# Antiviral reverse transcriptases reveal the evolutionary origin of telomerase

**DOI:** 10.1101/2025.10.16.682844

**Authors:** Stephen Tang, Josephine L. Ramirez, Mario Rodríguez Mestre, Dennis J. Zhang, Megan Wang, Tanner Wiegand, Yanzhe Ma, Marko Jovanovic, Rafael Pinilla-Redondo, Samuel H. Sternberg

## Abstract

Defense-associated reverse transcriptases (DRTs) employ diverse and distinctive mechanisms of cDNA synthesis to protect bacteria against viral infection. However, much of DRT family diversity remains unstudied. Here we identify a new antiviral defense system, DRT10, that associates with a non-coding RNA (ncRNA) to catalyze processive, protein-primed synthesis of tandem-repeat DNA. Repeat addition is dictated by sequence and structural features of the ncRNA that have direct parallels in the RNA component of telomerase. Remarkably, a phylogenetic analysis of RTs across domains of life reveals an unexpected link between DRT10 and telomerase that is further supported by structural comparisons and mechanistic evidence. These findings expand the repertoire of reverse transcription mechanisms in antiviral defense and point to a bacterial origin for telomerase.

**One-Sentence Summary:** Insights from antiviral defense systems reveal an unexpected bacterial origin for the mechanism of chromosome maintenance by eukaryotic telomerase.

## Supplementary Tables and Data for "Antiviral reverse transcriptases reveal the evolutionary origin of telomerase": DataS3_Fig4B_phylogenetic-tree.nwk

```
((((A0A6U3JU95:1.06636,A0A6A5BYM3:1.13744)0.551:0.15132,((A0A7S3JVG0:1.28403,((A0A015KGU0:0.37962,((((A0A015K9I1:0.24589,A0A2Z6RKH2:0.19682)0.987:0.16832,(A0A015LG84:0.22971,A0A015JDB7:0.28026)0.960:0.12470)0.902:0.07502,(A0A2H5RQU5:0.62259,(A0A2H5SWW4:0.33035,(A0A2Z6R810:0.50749,(A0A2H5U3T2:0.29034,A0A2H5QZD1:0.42314)0.768:0.12688)0.948:0.13335)0.968:0.16023)0.683:0.08573)0.916:0.06103,((A0A2H5RRP2:0.29285,(A0A2Z6QT07:0.16953,A0A2Z6QIK6:0.07429)0.999:0.28127)0.991:0.17832,(A0A2Z6Q998:0.55342,A0A2Z6QY61:0.23939)0.793:0.08928)0.981:0.15742)0.091:0.05037)0.952:0.17430,(A0A015K081:0.24478,(A0A2H5TWU9:0.10089,A0A015ILI8:0.08583)0.999:0.21796)0.929:0.13755)0.979:0.26016)0.148:0.14264,(A0A7S0STN6:0.71506,A0A227JRR0:0.65142)1.000:0.66228)0.878:0.10390)0.962:0.17811,((A0A225WQM4:1.44974,(A0A7S1VB90:0.60205,A0A7S4AWK4:0.53806)0.995:0.91369)0.964:0.54544,(A0A1Q9E5E1:1.43156,((A0A812KWY3:1.24842,((A0A813J9G6:0.75206,A0A812V6W6:0.57274)0.997:0.59860,(A0A812SB26:1.10108,(A0A1Q9DSY3:1.02064,((((A0A812Z1Z3:0.74119,A0A812I1X2:0.57866)0.903:0.18268,(A0A812UWU6:0.78473,((A0A812XW51:0.63562,(A0A813A2Y3:0.65852,A0A813BKB5:0.60293)0.387:0.10937)0.965:0.23228,A0A812MEF8:0.66259)0.151:0.04586)0.905:0.15518)0.969:0.16969,(A0A812U1M4:0.74499,(A0A812RXH1:0.59730,(A0A1Q9EH58:0.50022,A0A813HUX1:0.55783)0.966:0.21912)0.818:0.13162)0.931:0.22049)0.680:0.05972,(A0A812JHQ2:0.90732,(A0A812PHU8:0.83152,(A0A812MWY2:0.46163,(A0A1Q9CV02:0.66601,A0A812L0K3:0.59157)0.405:0.12432)0.807:0.14197)0.826:0.23127)0.978:0.26248)0.918:0.16951)0.876:0.14550)0.880:0.15386)0.953:0.18858)0.377:0.04940,((((A0A813ENQ5:1.42767,((A0A7S4D1P2:0.73120,A0A813GDX7:0.59772)0.451:0.13420,A0A812HZ90:1.32322)0.811:0.19765)0.142:0.11508,((A0A1Q9CMB9:0.59905,(A0A812N8Q1:0.68749,A0A812RAU9:0.63571)0.901:0.19621)0.952:0.26416,(A0A812TYA8:1.06099,((A0A1Q9D9S0:0.65918,A0A1Q9D757:0.68804)0.913:0.15341,((A0A812LHZ7:0.50048,A0A812ST18:0.41645)0.985:0.25209,(A0A812SD09:0.55985,A0A1Q9BXJ2:0.75751)0.422:0.08006)0.992:0.34332)0.651:0.09372)0.890:0.16467)0.993:0.33141)0.791:0.13946,(((A0A812USC9:0.31656,A0A812MG09:0.53209)0.880:0.14108,(A0A812LFZ4:0.58337,(A0A812SJP6:0.67440,A0A812LCA6:0.43645)0.919:0.20080)0.673:0.08284)1.000:1.31969,A0A812LKC8:1.05476)0.854:0.20902)0.849:0.11825,(((A0A812RVF4:0.50139,A0A812XB72:0.41356)0.997:0.35362,(A0A812P2U1:0.51253,(A0A812QE58:0.51320,A0A1Q9CR95:0.57558)0.909:0.18527)0.921:0.17888)0.690:0.12859,(((((A0A812MYR2:0.64707,((A0A812RLK5:0.61957,A0A812VYA8:0.68798)0.797:0.17729,A0A813A4A8:0.47277)0.009:0.04043)0.827:0.08483,A0A812Z348:0.65843)0.975:0.21313,A0A812JQV2:0.63123)0.498:0.07994,((A0A812PHR1:0.66040,(A0A812TEH6:0.48085,A0A812N7L4:0.57597)0.782:0.17678)0.943:0.17081,((A0A812J2W6:0.63633,(A0A1Q9EVI4:0.57966,A0A1Q9EV68:0.60829)0.719:0.13517)0.370:0.09904,A0A812N8T1:0.59807)0.870:0.12848)0.881:0.10853)0.836:0.07325,A0A812LX55:0.56792)0.993:0.31232)0.990:0.29314)0.770:0.08464)0.561:0.17531)0.945:0.32062)0.742:0.10637)0.879:0.08611,((((((C5K8E4:1.08643,(((((A0A0N5BSH9:0.76734,(A0A0K0EA54:0.40998,A0A0N5BQ19:0.23571)0.999:0.55882)0.943:0.22579,A0A1I7S6I1:0.69442)0.668:0.11657,((A0A0N5BZB8:0.80428,A0A0K0EBX2:0.59950)0.332:0.10976,(A0A0N5BDV2:0.71731,(((A0A0K0FTC6:0.60880,(A0A0N5BES6:0.37635,A0A0N5B5H6:0.53534)0.681:0.17488)0.976:0.26522,(A0A0K0E086:0.92246,A0A0N5C5K5:0.78445)0.253:0.14691)0.941:0.19914,((A0A1I8D1V2:0.42100,A0A0N5C001:0.64056)0.998:0.38936,(A0A0N5BH39:0.71083,A0A090L2C5:0.67032)0.788:0.09663)0.784:0.05714)0.312:0.06564)0.459:0.06449)0.862:0.10393)0.941:0.12244,((A0A820NAS8:0.52515,(A0A0N5ACU9:0.57762,A0A0N4VQG2:0.42662)0.944:0.14646)0.745:0.14961,(A0A183CPI0:0.57284,(A0A1I7S6I3:0.62433,(A0A0N4WKC0:0.39764,A0A0N4VUT6:0.24894)0.997:0.41094)0.262:0.17041)0.868:0.10967)0.841:0.09337)0.821:0.05082,(A0A6G3MES7:0.80072,A0A6G3MDR4:0.78164)0.946:0.21840)0.923:0.11231)0.753:0.04428,((A0A6J2X548:0.56034,A0A3C1S269:0.83853)0.572:0.08365,(((((A0A7R8YMH9:0.49384,(H3B0G5:0.46821,A0A6J1NUQ7:0.35275)0.524:0.05636)0.864:0.07818,Q76IN5:0.52247)0.681:0.05125,A0A1S4EPZ1:0.46037)0.955:0.10818,((A0A5C6N5I2:0.50551,A0A803T0X5:0.37970)0.603:0.11222,A0A6P4NL76:0.42832)0.839:0.06188)0.229:0.02806,A0A3Q0JF36:0.49661)0.933:0.10962)0.894:0.08495)0.731:0.07872,((A0A2B4RED6:0.39506,A0A2B4SGK4:0.20979)1.000:0.65342,((Q76IN4:0.57036,Q76IN3:0.43115)0.999:0.38075,(A0A6P6YLW1:0.65829,(A0A6P7TXG5:0.33668,(A0A6P7TTG2:0.45616,(A0A061BJX0:0.36481,(A0A4V2JX17:0.14060,A0A4Q9LMW1:0.09155)0.976:0.16674)0.984:0.19816)0.885:0.12376)0.035:0.10275)0.997:0.35309)0.000:0.08816)0.660:0.02312)1.000:0.46915,((A0A1D1VGC1:1.09471,A0A6A5B556:1.08342)0.743:0.18809,((A0A2E3BYI0:0.42775,(A0A6C0C7B7:0.35117,A0A838U394:0.43793)0.984:0.34726)1.000:0.65512,(A0A2G8LRJ1:0.67461,((A0A2G8KBI0:0.61837,(A0A3S1A548:0.32473,(A0A6P6JHZ7:0.36249,A0A8B6FSL2:0.42333)0.978:0.23629)0.998:0.35603)0.930:0.13437,(A0A7I1A4S3:0.56138,A0A6S7JSG2:0.79092)0.835:0.12032)0.914:0.17689)0.786:0.19242)0.941:0.19953)0.760:0.09978)0.651:0.05506,((((((A0A6J8CTN8:0.46349,O44318:0.35135)0.863:0.16140,(A0A401PB75:0.45052,(A0A3B4CU99:0.37077,((A0A3B3DN38:0.45524,A0A3B3ZBK2:0.34134)0.925:0.18101,(A0A672ZCC9:0.41475,A0A3Q3EFJ7:0.40861)0.484:0.06752)0.707:0.13875)0.963:0.15950)0.212:0.09395)0.980:0.16357,(A0A815VKE6:0.65663,(((A0A0V1ND77:0.50803,(A0A0V0UME0:0.43684,A0A0V0T642:0.18203)0.989:0.25620)0.869:0.10328,(A0A5S6Q2M3:0.55168,A0A085MRA0:0.42520)0.881:0.11801)0.947:0.14589,(A0A267DLS1:0.60282,Q76IN8:0.42151)0.949:0.17857)0.029:0.03699)0.868:0.08392)0.858:0.06317,((((A0A4Y2A5M3:0.65189,((A0A7E4RXF1:0.42206,A0A821XUS0:0.57484)0.352:0.09785,(A0A023EX96:0.37198,(A0A0K8TDX3:0.46712,A0A7E4SE11:0.78818)0.701:0.11268)0.921:0.14879)0.865:0.09723)0.501:0.13490,((((A0A075A9L3:0.42320,A0A183TLM2:0.48329)0.425:0.08397,(A0A183A2L0:0.53876,(A0A2H1BSZ9:0.39245,(A0A4Z2D6G6:0.60843,A0A183M8D5:0.51848)0.000:0.01842)0.924:0.11721)0.932:0.09451)0.955:0.16301,A0A812DKM4:0.73572)0.930:0.11146,(A0A4Y2NLE9:0.61041,(B7PXF8:0.66834,A0A096XIE1:0.40563)0.905:0.15457)0.009:0.08112)0.250:0.07969)0.799:0.04172,(((A0A6H5J4H1:0.47349,A0A293LBM6:0.58499)0.957:0.16827,((A0A6A4WP59:0.64194,A0A6A0H940:0.58854)0.937:0.16789,(((A0A817FE65:0.65999,A0A7T8H2M0:0.53829)0.459:0.08909,(A0A7R8CS82:0.49276,A0A817FCW8:1.14348)0.545:0.17939)0.979:0.20687,(A0A7C7WRG5:0.75574,(A0A7J7K4W2:0.54083,A0A6S7JLI6:0.55656)0.412:0.09737)0.268:0.07665)0.890:0.08089)0.930:0.09871)0.886:0.06299,((O44319:0.52861,C6F3W3:0.53351)0.475:0.08520,(((A0A444T140:0.60291,A0A0C9QX33:0.49280)0.913:0.15435,(J9M3R0:0.58705,A0A6H5INU4:0.45348)0.261:0.07266)0.846:0.07177,(B8Y0J4:0.63847,(A0A1B0GQ24:0.44281,A0A336N1I0:0.41363)0.868:0.15028)0.986:0.22734)0.847:0.06374)0.507:0.01002)0.685:0.05649)0.968:0.12987,(Q03274:0.61574,(A0A443SGA8:0.53567,A0A443SAG7:0.46151)0.736:0.13675)0.903:0.12105)0.929:0.08121)0.171:0.03636,(A0A1B6CJM7:0.54275,((A0A7T3V7X0:0.58387,(A0A6J1Q3P9:0.56343,A0A1B0CZB4:0.40850)0.832:0.10428)0.962:0.18342,(F1AQS6:0.65572,(A0A0J7K7K8:0.43661,A0A6P8NFS3:0.47258)0.928:0.17582)0.074:0.05389)0.895:0.12700)0.993:0.22677)0.982:0.14932,((Q7YXU7:0.78495,(A0A1J4L088:0.52991,A0A1J4KDY7:0.61127)0.970:0.25505)0.905:0.18182,(((((A0A164P0L0:0.21654,A0A164SET1:0.41573)1.000:0.57368,(A0A183J4B7:0.65540,A0A0V1GR43:0.54179)0.951:0.19095)0.772:0.05767,(((A0A803TJC4:0.35181,A0A402FR38:0.56991)0.999:0.33504,((A0A2A2JLL3:0.37813,A0A3L8D8X2:0.49822)0.851:0.13473,(J9KZK7:0.48112,(A0A6A0GVT1:0.51499,(A0A2R7VWV8:0.53695,A0A4Y2WK27:0.42404)0.220:0.05379)0.642:0.07761)0.999:0.21540)0.114:0.01708)0.734:0.06865,(A0A7D9JMA7:0.70685,A0A7D9JF01:0.24346)0.994:0.30382)0.684:0.06886)0.060:0.04912,(A0A4U5M9A9:0.44009,E3NN41:0.51800)0.943:0.12631)0.944:0.11032,(A0A068SIS9:0.89628,(A0A2P4YHP3:0.36910,A0A225UNE1:0.26854)0.999:0.38639)0.949:0.19966)0.854:0.08045)0.913:0.11153)0.976:0.16153)0.924:0.07789,(((A0A7S1NEV5:0.58955,(A0A7S4G3B4:0.61775,A0A7S1I335:0.77292)0.798:0.22847)1.000:0.67160,(A0A7T8JZM2:0.71829,(A0A7T8KB24:0.54149,A0A7T8HJE4:0.51178)0.773:0.18226)0.959:0.25335)0.832:0.12719,((((((((A0A0G2KV08:0.34560,(A0A1A8RRJ4:0.15417,A0A096MC09:0.32801)0.992:0.18750)0.998:0.28380,(((A0A6F9DM83:0.50448,(A0A354GEQ8:0.67236,A0A432I2X1:0.47362)0.884:0.14529)0.474:0.05411,(A0A432I848:0.55949,A0A432IA28:0.44249)0.971:0.16358)0.370:0.06985,A0A2G8JMH0:0.53013)0.742:0.14785)0.943:0.10524,(((A0A803TEV0:0.44680,(A0A670I215:0.32153,A0A670I6B9:0.18197)0.916:0.12300)0.993:0.22290,(A0A803T692:0.62192,A0A803SUI6:0.40230)0.957:0.19931)0.937:0.17758,(((A0A6P7WQ27:0.68217,(A0A803JAB7:0.57723,A0A803JJL3:0.66704)0.618:0.08666)0.915:0.12755,((((A0A672FFM7:0.39389,A0A3B3BVU9:0.24952)0.921:0.11069,A0A3Q3ED67:0.71589)0.807:0.06192,(A0A3Q1F781:0.55248,(A0A803JGS2:0.45202,A0A6I8SLC4:0.52638)0.830:0.11578)0.867:0.08872)0.932:0.07057,(A0A3Q3JGV0:0.57706,((A0A667X5D4:0.46206,A0A3Q3FNA9:0.36618)0.977:0.17309,(A0A3Q2EIC0:0.52589,A0A3P8R7Z4:0.39089)0.054:0.03838)0.533:0.05137)0.439:0.03058)0.881:0.04735)0.791:0.05512,(((A0A096M5N2:0.70010,A0A3Q3FLP2:0.65487)0.483:0.08386,((A0A822GMG0:0.45691,(A0A803JJA9:0.59680,A0A6I8RW77:0.48543)0.149:0.11779)0.904:0.11098,A0A1A8PUF6:0.49707)0.227:0.04400)0.363:0.02378,A0A0G2JUM9:0.60759)0.810:0.05849)0.940:0.11867)0.984:0.12793)0.922:0.06952,((A0A3B3D7A0:0.59497,A0A3B4UTK1:0.42834)1.000:0.30676,(((A0A6F9DMX7:0.62399,A0A6F9DM55:0.40856)0.989:0.32347,(A0A7R9RST1:0.81877,A0A7R9X1X5:0.54751)0.754:0.18468)0.955:0.18997,((A0A814I0M6:0.99776,(A0A7R9RVL0:0.74124,(A0A131Y5R5:0.53232,L7LX15:0.48517)0.979:0.28332)0.773:0.12197)0.563:0.21172,(((A0A1W7R6E0:0.31418,(A0A182FLS7:0.65542,A0A182R3Y0:0.52822)0.940:0.23286)1.000:0.62275,(A0A0K1IJB0:0.67379,A0A1W7R675:0.53801)0.836:0.16123)0.875:0.08768,(((A0A7J7KGR2:0.61824,A0A7R9REG3:0.82780)0.457:0.18010,(A0A7R9NIT4:0.82931,(A0A7R9XH65:0.59662,(A0A7R9XKS5:0.68673,A0A7R9X578:0.70298)0.788:0.12070)0.000:0.11499)0.975:0.23054)0.670:0.05476,((A0A226DA57:0.91628,(((A0A6I8Q649:0.58135,(A0A803TB21:0.50351,H2ZZX0:0.63197)0.865:0.13196)0.336:0.07651,(A0A131XUX4:0.57620,(A0A1E1X2L5:0.46263,A0A2R5L921:0.51017)0.991:0.29416)0.595:0.11629)0.047:0.06675,A0A3B1IC81:0.60670)0.679:0.06472)0.770:0.04160,((A0A6Q2X7C7:0.60912,((A0A4W5L9B3:0.37913,A0A7M4E7A5:1.00122)0.889:0.14350,A0A803J337:0.60287)0.875:0.11502)0.952:0.13202,(((A0A818Y1U7:0.18287,(A0A815FLC0:0.13887,A0A818STP1:0.14876)0.913:0.10625)1.000:0.46131,(A0A4W5JM51:0.39724,(A0A5J5CCJ1:0.45176,(A0A5C6P249:0.12602,Q76IM7:0.17065)0.891:0.13128)0.993:0.24465)0.991:0.25135)0.870:0.08020,((((((A0A6S7GBM3:0.49133,A0A2B4SBM2:0.47858)0.923:0.14847,(A0A482YNE9:0.55260,(A0A2G8JRT0:0.34789,A0A6J8A9N0:0.52584)0.944:0.17627)0.296:0.09338)0.866:0.07502,((A0A8B6HMP3:0.39462,A0A6S7K6K6:0.39470)0.950:0.10781,(A0A812C2N4:0.74080,(A0A2G8K5D1:0.56612,A0A2G8KBP6:0.42246)0.179:0.11556)0.815:0.11195)0.916:0.07054)0.889:0.04769,(A0A3Q2X2I3:0.56098,(A0A6J8BT64:0.35563,A0A8B6DRM3:0.13943)1.000:0.47908)0.869:0.07721)0.508:0.06512,A0A7D9I263:0.57699)0.808:0.04870,(A0A3B5PWS7:0.44791,A0A3N0XMX8:0.49069)0.830:0.11843)0.587:0.03934)0.262:0.04839)0.693:0.04401)0.921:0.05788)0.542:0.04210)0.000:0.03352)0.477:0.04861)0.750:0.03598)0.916:0.05519)0.666:0.05337,((A0A2K1JHT8:0.79617,((A0A176VPL5:1.15112,A0A176W190:0.45464)0.994:0.48748,((((((A0A2U1MW63:0.45410,A0A5K1DFY1:0.73307)0.894:0.16374,((((((((A0A438EI70:0.18595,A0A438F6M4:0.39558)0.721:0.05035,A0A438ET54:0.29078)0.506:0.03042,A0A438F3M1:0.18563)0.681:0.02572,(A0A438CAD5:0.76684,A0A438DK36:0.30837)0.881:0.14346)0.187:0.02376,(A0A438HGN1:0.26939,(A0A438J3K0:0.18790,A0A438GFP5:0.21216)0.900:0.07959)0.988:0.14167)0.984:0.11600,((A0A2N9FP60:0.21379,A0A2N9H3B1:0.31508)0.889:0.08459,(A0A2N9H895:0.36034,(A0A2N9J5C6:0.11664,A0A2N9G2U9:0.28744)0.978:0.13290)0.753:0.07168)0.937:0.09402)0.433:0.06600,A0A1S4AXD4:0.67798)0.953:0.12269,(A0A5D3C2W8:0.49867,((A0A438JRE5:0.03311,A0A438CEZ3:0.04800)0.998:0.21686,(A0A5E4FWN6:0.26120,A0A803PAY8:0.63545)0.072:0.01940)0.971:0.16667)0.243:0.10489)0.945:0.10231)0.723:0.05903,((A0A6A3ALT3:0.38554,(A0A6P4BY34:0.43092,(A0A6A3B497:0.56549,A0A7J0D929:0.46372)0.181:0.06045)0.765:0.03507)0.821:0.04986,((A0A2U1NWP4:0.52421,((A0A699ICK2:0.37309,A0A6L2NYQ5:0.63415)0.103:0.03264,(A0A6L2J218:0.33562,(((A0A6L2LEM5:0.22761,A0A6L2JCM8:0.43603)0.923:0.17567,(A0A699HHS1:0.27268,(A0A6L2J1P3:0.31196,A0A699H453:0.23109)0.944:0.11722)0.410:0.04782)0.996:0.20536,(A0A6L2LAW4:0.29693,(A0A699H7I5:0.32173,A0A6L2MVH7:0.10892)0.985:0.15298)0.978:0.14759)0.721:0.06239)0.912:0.07388)0.953:0.10456)0.914:0.07002,((A0A151SN56:0.37311,(A0A2Z6NYY2:0.20582,(A0A2Z6NRZ9:0.17293,A0A2Z6MTH4:0.15269)0.951:0.10275)0.990:0.18556)0.000:0.12045,(A0A2Z6NCN0:0.43527,((A0A2K3P7C7:0.42699,A0A151S6X1:0.30032)0.953:0.11154,(G8DCW8:0.38098,(A0A445M2Q6:0.29592,A0A445IKM5:0.32406)0.959:0.14255)0.860:0.06945)0.570:0.06973)0.476:0.05105)0.903:0.06731)0.980:0.11453)0.904:0.06631)0.938:0.08880,((A0A199W0A4:0.49843,A0A199UNR3:0.33804)1.000:0.30237,(M8CLX2:0.81124,((R7WA17:0.32486,Q6ATG8:0.26043)0.993:0.24700,((Q7XLJ3:0.26620,(A0A453EWT2:0.39309,A0A453PA94:0.57938)0.928:0.10196)0.690:0.03559,A0A5S6R989:0.39413)0.102:0.04192)0.901:0.12559)0.955:0.15771)0.871:0.08058)0.939:0.11781,(((((((((A0A5E4GES4:0.47779,((A0A803MQT3:0.46578,(A0A1R3G587:0.36455,(A0A1S4CC84:0.64760,A0A2N9GVI8:0.25209)0.236:0.07555)0.903:0.08222)0.658:0.04938,(A0A834SGK9:0.45118,(A0A834XBX3:0.25444,A0A834W6N5:0.31949)0.994:0.24409)0.913:0.09323)0.903:0.07381)0.405:0.03787,(((A0A444YA93:0.33318,(A0A392M4H3:0.32398,A0A392LX77:0.22039)0.996:0.21089)0.972:0.14188,((A0A151T691:0.50397,A0A151RTM7:0.13308)0.993:0.21720,(A0A6P8E5K3:0.31396,(A0A4D8Z6W9:0.44419,A0A5B6U4I8:0.41198)0.084:0.03266)0.896:0.08868)0.917:0.07612)0.213:0.04534,((A0A6A2XYE3:0.47741,A0A6A3CZD2:0.17003)0.999:0.30152,(A0A151S8J7:0.40854,(A0A2K3LZM6:0.29089,A0A151RRB7:0.40681)0.066:0.07058)0.946:0.11912)0.990:0.16852)0.708:0.04942)0.946:0.09696,(A0A0P0WX53:0.57809,M5WRJ8:0.40212)0.921:0.11183)0.976:0.11160,(((A0A2N9F7G7:0.26219,(A0A2N9IGY1:0.31640,A0A2N9FS53:0.43357)0.113:0.06424)0.996:0.22431,(((A0A803QA77:0.47281,A0A803NXW4:0.22320)0.940:0.11357,(A0A803PHC4:0.63924,(A0A803QPG7:0.42951,(A0A803QDU6:0.25152,A0A803PR23:0.15081)0.970:0.15028)0.955:0.11065)0.114:0.03488)0.893:0.08254,A0A2N9E896:0.38321)0.902:0.08225)0.904:0.07075,(((A0A803PV05:0.44045,A0A803Q9B8:0.47832)0.710:0.08927,(A0A2N9H1Z9:0.45412,A0A2N9IEJ4:0.29836)0.938:0.12270)0.381:0.04039,(A0A2I0KWI7:0.46826,A0A6P3ZSG1:0.59588)0.843:0.11386)0.000:0.06555)0.822:0.07007)0.722:0.05044,(((((A0A834L6G4:0.40953,A0A6P5MRQ9:0.45874)0.084:0.05059,A0A2U1MVD0:0.45360)0.818:0.04468,((A0A1R3GUS6:0.33712,(A0A834SR30:0.27824,A0A834WUY9:0.21379)1.000:0.28138)0.000:0.09283,A0A5N5FVC7:0.45381)0.577:0.05546)0.936:0.07124,(((((A0A6J0JKN7:0.35391,(A0A178U636:0.37885,A0A6D2HFH4:0.20032)0.856:0.06725)0.968:0.13820,A0A087GD46:0.37279)0.514:0.09384,A0A6D2K684:0.34746)0.985:0.13393,(((((A0A2N9HKW7:0.40764,(((A0A2N9F4Z0:0.28937,(A0A2N9GGQ9:0.29835,A0A2N9F068:0.23895)0.881:0.05172)0.809:0.06269,(A0A833TKR9:0.32572,A0A2I4E8H9:0.28481)0.976:0.14094)0.824:0.03380,(A0A834D4L9:0.41520,A0A2N9EY44:0.53724)0.666:0.03364)0.802:0.02697)0.840:0.03432,((A0A1R3GLF3:0.32436,A0A834HFR2:0.72079)0.476:0.06477,(A0A453K4J3:0.25188,B8BE31:0.24609)0.967:0.11687)0.847:0.07537)0.872:0.03811,(((A0A803PSV0:0.46693,M5XIV5:0.49121)0.888:0.11795,(A0A1U8I2Q3:0.47269,((A0A5B6WIN8:0.24029,A0A1U8J5G5:0.14403)0.998:0.21820,(A0A5B6UGM9:0.20740,A0A5B6WTK4:0.28587)0.982:0.14728)0.936:0.09595)0.036:0.08468)0.842:0.04163,((A0A6P4BJG5:0.38706,(A0A803NGI9:0.16670,(A0A803QHG9:0.25630,A0A803P0J9:0.13436)0.944:0.10464)1.000:0.22945)0.873:0.07775,J3MVP4:0.77472)0.489:0.01529)0.952:0.08375)0.890:0.04430,((A0A834GE24:0.48222,(A0A5N5IB01:0.41557,A0A6J5V8Q1:0.38226)0.918:0.13008)0.860:0.07785,M5WCD6:0.41034)0.726:0.04635)0.918:0.05323,(((A0A6P6V2V3:0.40603,A0A6P6T067:0.32284)0.925:0.09862,(A0A2Z6NX36:0.25206,(A0A438D8U2:0.45652,(A0A2Z6NY57:0.41030,A0A2K3PRL4:0.20754)0.974:0.16652)0.835:0.06659)0.984:0.12474)0.719:0.06245,(A0A175YKW1:0.44778,(A0A4D8Z3E5:0.42601,(A0A803PII9:0.30908,(A0A803PCN2:0.33237,A0A803NXZ1:0.26135)0.890:0.07340)0.980:0.12907)0.559:0.06105)0.724:0.02506)0.846:0.03905)0.895:0.04582)0.903:0.03497,(((B8AVS5:0.57531,A0A3L6TCF9:0.30311)0.991:0.25480,(A0A7N2M0D5:0.79739,A0A834LFK3:0.54688)0.737:0.13975)0.872:0.07918,((A0A392MB40:0.27669,A0A2Z6PKH7:0.34218)0.948:0.13763,((A0A803PSQ1:0.26678,A0A803NNJ1:0.12947)0.934:0.13624,(A0A803QFT6:0.37003,(A0A803PTL7:0.45324,A0A803P9U8:0.15691)0.975:0.16686)0.913:0.12977)0.993:0.16696)0.898:0.06269)0.306:0.02228)0.911:0.05367)0.906:0.05649,(((A0A5K1A2X5:0.81472,A0A803N7C0:0.45590)0.456:0.10453,(A0A834SGE5:0.46735,(A0A835CKF3:0.41852,(A0A834W8W6:0.05501,A0A834X167:0.00055)1.000:0.27372)0.795:0.07129)0.969:0.17751)0.790:0.09554,(A0A4Y7JB21:0.50715,(A0A822ZNS6:0.51941,A0A835H393:0.42159)0.394:0.04380)0.936:0.11151)0.595:0.05775)0.970:0.08108)0.819:0.07063,(A0A6P5FLZ2:0.49818,(A0A2I0ACS8:0.30570,(A0A2I0VD29:0.37535,A0A2I0VYZ5:0.48228)0.969:0.18670)0.974:0.18829)0.000:0.08636)0.848:0.08935,(A0A2I4HC76:0.28377,A0A6P9E9Z8:0.27474)0.999:0.25078)0.527:0.05999,((A0A7J7MRY2:0.81679,(A0A2P6PSU6:0.19328,(A0A6A5MBL7:0.50046,(A0A2Z6MD03:0.41629,A0A2Z6NQ52:0.20114)0.585:0.09501)0.906:0.16752)0.890:0.16649)0.965:0.18057,(((A0A1S4BNK6:0.25421,(A0A1S3ZB11:0.22960,A0A1U8G4N9:0.35553)0.972:0.12681)0.999:0.23790,(((A0A5N5LD40:0.38846,(A0A6P6VDP1:0.14411,A0A6P6V824:0.31275)0.999:0.33214)0.415:0.06401,A0A2I0XDZ4:0.43827)0.482:0.01858,(A0A061FTW1:0.28006,A0A6P6XAH9:0.34960)0.940:0.09770)0.727:0.03830)0.499:0.05597,(A0A835PJR2:0.61705,((A0A6P6VJB9:0.39732,A0A6P6TF03:0.35752)0.926:0.12387,(A0A484LI22:0.38834,(A0A484MQM8:0.33217,(A0A484LAY9:0.22163,A0A484LZZ9:0.37886)0.922:0.11823)0.997:0.17718)0.945:0.11321)0.816:0.07306)0.500:0.06983)0.879:0.09175)0.979:0.11311)0.945:0.10713,((((((((A0A1U8G6P3:0.40496,A0A484NHY8:0.30430)0.928:0.14746,((A0A803PYC4:0.28215,A0A803P3S3:0.21108)1.000:0.28041,(A0A803Q992:0.27447,A0A803P4Q1:0.27023)0.994:0.24593)0.712:0.06245)0.979:0.15715,(((A0A1S4DEN4:0.39741,A0A1S4DGA5:0.51294)0.038:0.07393,A0A2K3NHQ4:0.65347)0.781:0.10289,(A0A7J0G7Y2:0.62139,(A0A484M9E2:0.47838,A0A6I9V369:0.31213)0.334:0.06798)0.856:0.08144)0.459:0.03250)0.931:0.09003,((A0A6I9UGH2:0.29964,A0A6I9TJT8:0.19989)0.991:0.24097,((A0A6L2LAR5:0.19343,(A0A251SD80:0.20312,A0A6L2KNM0:0.32584)0.216:0.06152)0.977:0.16827,(A0A6L2KTG8:0.42756,(A0A699IPZ5:0.15967,A0A6L2NME7:0.44998)0.281:0.04671)0.493:0.11750)0.875:0.10110)0.232:0.05550)0.893:0.09171,(A0A2N9HM15:0.39399,A0A5D3DT20:0.28522)0.912:0.11328)0.859:0.05134,(A0A6A2XV92:0.30838,A0A6A2Z618:0.47931)0.999:0.45314)0.388:0.02913,((A0A6J0KM30:0.33524,A0A6D2HYA3:0.37067)0.901:0.11504,(A0A178UW88:0.51989,O65598:0.35160)0.823:0.08562)0.915:0.12247)0.886:0.09880,(A0A1D1YFE7:0.50578,A0A2I0VLI2:0.62463)0.654:0.11023)0.933:0.09977)0.992:0.16875)0.797:0.06952,((((Q7XVQ0:0.23619,Q948A0:0.67861)0.944:0.15919,((C7J6J5:0.35344,A0A453NC24:0.49453)0.069:0.11027,(Q7XKK3:0.29070,J3L168:0.66118)0.915:0.13384)0.501:0.11559)0.999:0.35078,((Q8H992:0.45029,Q10IP9:0.47183)0.933:0.12369,(B9GCW0:0.35956,A0A7H4LIX4:0.38260)0.942:0.15414)0.819:0.10266)0.682:0.07687,A0A6V7NJ93:0.44083)0.984:0.15656)0.951:0.16905)0.048:0.06897)0.679:0.05527,(((A0A388M5K7:0.57673,A0A388JS56:0.66055)0.934:0.18140,((A0A388KXF0:0.31614,(A0A388JZR0:0.26070,A0A388LU14:0.43372)0.889:0.14258)1.000:0.35596,(A0A388K5C4:0.54681,(A0A388M3U4:0.44979,A0A388L4M7:0.46931)0.974:0.20451)0.851:0.10863)0.767:0.13256)0.321:0.08092,A0A2K1JU92:0.72053)0.859:0.07426)0.952:0.10485)0.635:0.01361,((((A0A833WFZ0:0.33310,A0A833SFI5:0.25912)1.000:0.60001,((F0WG47:0.30246,A0A833SF44:0.25852)0.798:0.08130,(A0A6G0XDT0:0.24736,A0A1V9Y8S0:0.76180)0.959:0.25230)0.976:0.27134)0.832:0.19199,((Q572J7:0.49326,(A0A225W1A1:0.17356,A0A6A3S471:0.52834)0.985:0.25400)0.922:0.17184,(A0A225VP51:0.45491,A0A397E673:0.64688)0.951:0.23909)1.000:0.43474)0.484:0.08137,((A0A7S2J8F8:0.68173,A0A7S2DLX9:0.43627)0.998:0.38476,(A0A7S2J8C0:0.84164,(((A0A2P6TAZ8:0.32234,(A0A2J7ZU46:0.40206,A0A7S2QSR4:0.54973)0.008:0.04977)0.630:0.09637,(A0A2K3DSH2:0.23109,(A0A2J7ZLA0:0.26694,A0A2K3D234:0.29797)0.226:0.08309)0.990:0.20556)0.997:0.33500,(A0A383WHM7:0.53092,(A0A250XAW2:1.10822,A0A2K3CMZ0:0.43029)0.681:0.16260)0.986:0.27642)0.889:0.12899)0.771:0.12711)0.438:0.13678)0.866:0.08757)0.961:0.12516,(((A0A507CA20:0.86326,((A0A060SP60:0.26538,A0A4Y9XS76:0.27541)0.999:0.44859,(A0A5C3EST9:0.52287,A0A7J6UZ44:0.67939)0.975:0.28126)0.743:0.08963)0.675:0.02233,((A0A3N5HUC3:1.12357,A0A533WA04:0.68767)0.845:0.16375,((A0A238F9F2:0.46378,A0A2X0KGA8:0.28515)1.000:0.61731,((A0A0P1BS47:0.76936,(A0A177U104:0.52589,A0A177T0X7:0.60960)0.582:0.20608)0.866:0.30741,(A0A0F7RXJ2:0.41684,A0A127ZKB9:0.66705)1.000:0.90229)0.209:0.11831)0.857:0.15995)0.721:0.14053)0.334:0.02970,((A0A1R1X311:0.64325,A0A7J6V1Q5:0.60395)0.943:0.20138,(A0A0B7MVQ9:0.49066,(A0A0B7NA71:0.51092,((((((A0A1C7MXH7:0.31591,(A0A0C9MKP2:0.29282,A0A068SFN0:0.14470)0.594:0.06266)0.995:0.19519,I1BTK6:0.31476)0.945:0.12863,A0A1C7MXE6:0.46360)0.838:0.05768,(A0A1C7MX11:0.44014,S2JAN6:0.39067)0.967:0.20109)0.474:0.02106,A0A0B7NG03:0.55313)0.062:0.02763,(A0A0B7NY60:0.41747,I1C8P9:0.37430)0.816:0.06943)0.434:0.10351)0.628:0.06708)0.996:0.33111)0.956:0.16458)0.680:0.06666)0.767:0.10260,(((A0A1D8NA99:0.67185,(A0A813JI41:0.98275,A0A7C7WVN4:1.29658)0.755:0.28854)0.908:0.26676,((A0A238F5Z9:0.93253,(A0A4P6XLH8:0.71591,A0A2H0ZN92:0.55185)0.106:0.06507)0.906:0.17643,((A0A367YI73:0.67791,C4YT66:0.47527)0.930:0.16676,(A0A4T0WXC4:0.91539,(M3HSY6:0.98010,A0A1D8PSY7:0.39197)0.925:0.24016)0.205:0.03058)0.903:0.10738)0.917:0.13119)0.921:0.12308,(Q54BG8:0.49608,(O15639:0.57022,Q54DH4:0.34081)0.884:0.14500)1.000:0.30348)0.811:0.08008)0.348:0.08523)0.987:0.16211)0.902:0.07284,((((((((L1JC59:1.12842,((((A0A418RMH6:0.84988,A0A7S3HSS9:0.98110)0.892:0.23491,(((A0A2D5XPS0:0.76337,A0A1B7WD92:0.83897)0.973:0.33354,((A0A177U127:0.57416,K1WL81:0.59403)0.940:0.16766,(A0A1M8A4W3:0.60355,(A0A2K1QMK1:0.53869,(A0A4T0TKN5:0.60132,A0A5M6BQA7:0.54603)0.324:0.12063)0.737:0.08269)0.802:0.05748)0.994:0.35319)0.915:0.16921,(((((((A0A7V3K4U9:0.74951,A0A5J4YFZ6:0.82654)0.905:0.21159,(((A0A1X7TKG8:0.50296,(A0A1X7V5K4:0.76730,(A7S0P9:0.35874,A0A0N7ZA29:0.45537)0.433:0.07341)1.000:0.79443)0.205:0.06255,(A0A699GTZ7:0.23363,A0A251UV27:0.26831)0.998:0.34619)0.163:0.10039,(A0A813AKW8:0.53405,(A0A813CNN8:0.64065,A0A812SE16:0.24535)0.907:0.16455)0.982:0.26030)0.610:0.16044)0.856:0.09641,((A0A433BTR1:0.85073,(A0A2B7ZX51:0.63745,(((A0A6A4VKA8:0.53668,(A0A6P7TWZ1:0.64806,(A0A812EMT5:0.63344,(A0A6P7TT58:0.58801,A0A6P7U7S9:0.53927)0.536:0.08124)0.743:0.04681)0.519:0.06514)0.940:0.14227,(A0A811WHA5:0.55974,A0A226DV40:0.50950)0.000:0.10227)0.558:0.04907,(A0A1X7VK11:0.52322,A0A1D1UW74:0.44132)0.686:0.10293)0.422:0.11379)0.481:0.10509)0.895:0.15826,X6NKH2:1.02696)0.306:0.12989)0.894:0.12524,((B8LEJ8:1.07532,A0A7S3AJX3:0.83660)0.180:0.14651,A9V8N6:1.38274)0.523:0.16633)0.126:0.08393,((A0A835YLG1:0.92767,(A0A6H5KDF6:0.79760,A0A6H5JA89:0.78120)0.738:0.13468)0.994:0.42085,((A0A812TCN6:0.48357,A0A1Q9DDT0:0.50018)1.000:0.57574,(A0A0G4F5Q1:0.69475,(A0A0G4GU28:0.60742,A0A0G4GGY8:0.72196)0.508:0.11072)0.611:0.09383)0.942:0.15260)0.794:0.06538)0.362:0.07346,A0A7S2ZBP1:1.11876)0.611:0.06152,(((A0A7S1L9D9:0.87551,A0A2G2AE30:1.39045)0.661:0.25084,(A0A433C3U8:1.15262,(P15594:0.73915,(A0A7G2C2D1:0.59033,S9VX95:0.49788)0.941:0.25495)0.979:0.31158)0.000:0.09571)0.869:0.12835,(A0A2E8GC58:0.78099,A0A3M2C5X4:0.55431)0.939:0.26247)0.832:0.09903)0.475:0.06648)0.843:0.07616)0.863:0.06577,(F2U1I2:0.43967,F2TXL1:0.29530)1.000:0.81574)0.129:0.06211,(A0A350IBB4:0.59449,A0A7J4Q5L6:0.69826)1.000:0.55077)0.182:0.07693)0.182:0.00869,A0A5A8C6Z2:1.03889)0.954:0.32184,A0A391NSB1:1.31115)0.832:0.13359,(A0A391NJU7:1.22758,((A0A5J4U4L8:0.36439,(A0A5J4ULR4:1.03778,A0A5J4TF34:0.38716)0.210:0.00114)1.000:1.27397,(A0A146KM68:0.46961,(E1EYE6:0.71339,((E1EVS7:0.74550,A0A146K4X2:0.81950)0.398:0.09846,V6LZP4:0.85126)0.168:0.06365)0.289:0.11956)0.988:0.39159)0.183:0.08929)0.824:0.10227)0.970:0.24928,((((A0A369T7D5:1.06601,(((A0A521RVL8:1.18736,A0A3N5CSN5:0.90383)0.271:0.18303,(A0A7R7B5T0:0.62832,A0A2W6T5W3:0.61722)0.985:0.46979)0.871:0.16625,(A0A1L3LPB2:0.94804,(A0A2G2HVD8:1.33509,A0A844XW14:1.17982)0.897:0.30940)0.856:0.14720)0.839:0.15249)0.044:0.17344,A0A0Q6FRL0:1.27654)0.991:0.51226,(((A0A2R4A3Q4:0.80594,A0A2P1G866:0.47575)1.000:0.79458,((A0A4P8NWS4:1.04464,(((Q9XNK5:0.65329,E7D4Q0:0.72511)0.999:0.73601,(A0A4P8NQV1:0.65461,A0A4P8NPF3:0.42321)0.908:0.21092)0.731:0.06646,((A0A895KUH0:0.88071,((A0A433Q165:0.57789,A0A3G2C538:0.85588)0.977:0.38469,(A0A650AFC1:0.69357,A0A650AFC4:1.02824)0.962:0.40279)0.480:0.09574)0.609:0.17256,A0A074S599:1.32194)0.754:0.23342)0.820:0.27108)0.982:0.39296,(((A0A495Z8W2:0.59229,(A0A661D6N2:0.64337,A0A2K8N9I0:0.39465)0.879:0.10692)0.479:0.09647,((((((A0A1V4UDG7:0.55422,A0A2G6E4I5:0.41261)0.956:0.18371,((A0A413YHJ2:0.58982,A0A2Y9BKH3:0.40621)0.951:0.17644,((A0A096D6M8:0.40718,A0A1I5VQL2:0.63780)0.985:0.27216,(A0A0E3PFP8:0.43317,A0A7K3Y2I9:0.39709)0.317:0.03036)0.928:0.09396)0.811:0.06309)0.814:0.06712,((A0A759YK17:0.32430,A0A1I4LQG7:0.27053)0.827:0.05145,(A0A661ZQF6:0.39403,A0A076VHX8:0.46999)0.703:0.06921)0.859:0.09902)0.872:0.09387,((((M1GPG6:0.38310,A0A2H4QBM2:0.47729)0.971:0.17106,(A0A541AXI5:0.40395,(A0A679EJU6:0.44999,A0A679ETQ6:0.57186)0.963:0.16990)0.794:0.05711)0.926:0.10353,(A0A222AIH0:0.49936,(((A0A6B9VZ22:0.47476,A0A0S2LQ72:0.50329)0.909:0.14320,A0A1I9LKB8:0.40822)0.576:0.11818,(A0A0S2IE03:0.53315,(A0A0G3F6P4:0.48199,A0A7U1AQ42:0.47307)0.939:0.16173)0.279:0.05407)0.996:0.22347)0.738:0.08798)0.419:0.07850,(A0A097KL86:0.34570,(A0A3P8MUN1:1.08533,(A0A097KKB4:0.25118,A0A1X9GCP1:1.47563)0.514:0.09556)0.645:0.05432)0.999:0.25839)0.614:0.05506)0.421:0.03645,(((A0A5P9NVY5:0.52538,(A0A0G3F1J3:0.62129,A0A1B0TFP0:0.66837)0.351:0.04762)0.966:0.18629,((A0A291LI44:0.29682,Q1XA93:0.86859)0.371:0.04906,(A0A5P9NVZ4:0.32860,A0A291LIV3:0.21544)0.767:0.08100)0.958:0.14939)0.948:0.13867,(A7UDN1:0.55384,A0A2H4QBU4:0.40524)0.965:0.17052)0.665:0.05556)0.990:0.16968,(((A0A176RYS9:0.41877,(((A0A0G3SGR8:0.60190,A0A498QK94:0.48407)0.879:0.09656,((A0A1X9PUM5:0.44490,A0A097KNA0:0.62957)0.808:0.07630,J8GVU8:0.49479)0.182:0.01955)0.951:0.09402,(A0A6P2ABF1:0.29011,(A0A6P0S3A4:0.40433,A0A6P0KRZ6:0.44484)0.846:0.10664)0.977:0.14203)0.895:0.07108)0.781:0.02255,A0A1G7JYU9:0.62743)0.353:0.00690,(((A0A1Q9NF51:0.33296,A0A842U4V7:0.39776)0.751:0.08913,((A0A3E0NBT3:0.34521,A0A0F8VMR8:0.62333)0.782:0.04358,(A0A0A7RS66:0.37054,(Q8YKQ2:0.35872,A0A1Z4H5U6:0.16997)0.999:0.34558)1.000:0.37568)0.795:0.04940)0.948:0.09602,(A0A1Y9TM46:0.71193,(((A0A4Q3C3C4:0.52035,A0A366H8Z0:0.70609)0.985:0.24693,(((Q7YAJ7:0.85308,(A0A6P0RC08:0.26155,A0A6M0F6M0:0.28065)0.797:0.07020)0.775:0.04622,(A0A3D2JBD4:0.62614,(A0A1C9JBG1:1.23516,(((A0A6P0M9Z1:0.97834,(A0A223FM36:1.16484,A0A3S5X140:0.89063)0.710:0.10969)0.928:0.26830,(A0A1X9PUH1:0.98432,A0A223FM14:0.92268)0.943:0.29590)0.297:0.09732,G5J7K0:0.87757)0.815:0.13932)0.836:0.11645)0.788:0.06247)0.726:0.03684,(A0A1B2RYR6:0.42827,A0A0S2LPX6:0.28956)0.416:0.05119)0.841:0.05603)0.691:0.05160,(A0A679ELK8:0.51859,(A0A385UJQ7:0.47331,A0A7D5HK32:0.75686)0.834:0.08082)0.940:0.13977)0.128:0.01470)0.996:0.18970)0.887:0.06817)0.712:0.09568)0.951:0.11570)0.942:0.16338,(A0A1Y1Q1I8:0.67222,A0A1Y1Q1Q0:0.67324)0.998:0.56653)0.601:0.11231)0.556:0.06329)0.560:0.13823,((((((((A0A4U1A0B9:0.59375,A0A0F9ESY3:0.53286)0.416:0.12615,((((((((A0A3D1UXW4:0.36581,(A0A535Q1B2:0.54119,(A0A5M8TB02:0.14460,A0A1H3DWY4:0.20957)0.988:0.17294)0.423:0.07253)0.971:0.13139,((((A0A516ZBI8:0.49110,(A0A2P0QI84:0.38861,(A0A097KKN7:0.48163,A0A7S1N9C1:0.27619)0.957:0.16594)0.583:0.09436)0.871:0.09298,((A0A6G7MXR1:0.36719,(A0A516IKP1:0.47086,((A0A2C9DSC8:0.80405,A0A2K1JDH8:0.71252)0.917:0.15837,(A0A386TYU6:0.18248,A0A516IL11:0.20500)0.957:0.07811)0.863:0.05845)0.570:0.04106)0.467:0.05569,A0A7U1GG40:0.48305)0.970:0.13409)0.687:0.07338,((((((((A0A2E7MMD5:0.66256,((A0A7S2ZDD3:1.25540,A0A7S0G0N7:0.73978)0.940:0.23936,(A0A1J7IAE6:0.89777,((A0A3L6D6U5:0.51148,(A0A836IZF8:0.30933,A0A0K9NQH8:0.39597)0.688:0.07624)0.954:0.24425,(A0A2R6Q4G4:0.16354,(A0A5K1BK38:0.26892,A0A0E0ACS1:0.75158)0.344:0.08640)0.999:0.41076)0.999:0.48374)0.758:0.10555)0.472:0.09545)0.891:0.09597,(((A0A6C0SI94:0.44991,Q7YAJ5:0.55159)0.992:0.41546,A0A2K1KGK5:0.88058)0.726:0.07487,(A0A0H5R890:0.52155,A0A0G4IW58:0.70704)0.997:0.36953)0.860:0.08978)0.839:0.11183,((A0A0G3VSH7:0.96378,(A0A8B0SFD9:1.18843,A0A291LJD3:0.86651)0.379:0.10209)0.781:0.09225,(A0A7U1BFE0:0.96889,Q0R4Y4:0.97330)0.972:0.33895)0.893:0.11452)0.869:0.07152,(((A0A7U3RUP3:0.54480,A0A060D3Q7:0.65933)0.938:0.16947,A0A1D8RE55:0.30604)0.527:0.07853,A0A386TXY3:0.45650)0.951:0.10220)0.378:0.05744,(A0A2U9GJ32:0.60474,(A0A2U9GIQ0:0.44926,(A0A060DDJ7:0.51978,(A0A0A1ES51:0.47545,A0A343UY06:0.46792)0.905:0.13675)0.980:0.22631)0.709:0.09875)0.000:0.06395)0.716:0.02308,(((G0Y659:0.45612,A0A650BYA3:0.16521)0.995:0.30033,(A0A068PEQ5:0.38720,A0A2U9GJA7:0.44546)0.778:0.11508)0.999:0.34816,(((((Q0R4X8:0.77229,A0A5P9NW17:0.19766)0.996:0.28677,(A0A650BXP4:0.60104,(A0A2K1JBR1:0.60232,A0A5P9NXH7:0.36370)0.590:0.07643)0.296:0.03214)0.891:0.08818,(A0A2R4A3T3:0.42092,(A0A650AKN0:1.48880,(A0A101LU67:0.66515,(A0A101LZF7:0.60695,(A0A1Y0AZM1:0.64635,A0A5N6L0M6:0.46775)0.274:0.15934)0.996:0.46127)0.891:0.23858)0.000:0.15450)0.487:0.08091)0.749:0.05393,(((A0A2Z6DTF1:0.38238,(A0A2P1G843:0.38424,A0A650BXI3:0.34885)0.995:0.27913)0.709:0.09124,(A0A2Z6DTF0:0.39381,A0A6B9P6C7:0.49285)0.772:0.06286)0.664:0.07518,A0A5P8DJT5:0.47929)0.999:0.21598)0.864:0.04957,(A0A2R4A3S5:0.46031,(A0A0H3WH84:0.49157,S5TEL9:0.55524)0.523:0.12316)0.000:0.09069)0.714:0.02012)0.936:0.07109)0.702:0.05908,(((((A0A076VKH0:0.50220,(S5TMH3:0.60437,A0A7U1BF81:0.38875)0.774:0.08214)0.889:0.08856,(A0A6G7IT78:0.55928,(Q7YAJ6:0.56867,H9LR21:0.53150)0.893:0.21563)0.708:0.09111)0.745:0.05947,(Q0QIN8:0.42908,(A0A5P8DJU3:0.65899,A0A0B5H4U9:0.44541)0.942:0.19204)0.786:0.06741)0.850:0.04873,A0A2R4A3K9:0.51136)0.633:0.03420,(A0A4Y5SG58:0.54699,(A0A386TYN6:0.66958,(A0A191MX90:0.36296,A0A650AG83:0.34746)0.723:0.06835)0.898:0.08683)0.970:0.11335)0.927:0.09385)0.817:0.05217,((A0A2Z6FB49:0.36690,(A0A5P9NW19:0.40349,A0A5P9NVY2:0.41387)0.925:0.12788)0.846:0.08591,(A0A386TYN1:0.47920,(A0A1Y9TMC0:0.56814,(Q7YAJ3:0.36381,G4Y9U4:0.38990)0.580:0.09046)0.722:0.13394)0.963:0.14927)0.997:0.18316)0.000:0.04089)0.911:0.05698,(((A0A2V0QZX9:0.37076,A0A484SXX1:0.41788)0.643:0.10066,((A0A366JHU5:0.31950,(A0A7X2J1C6:0.47582,(A0A1D9FPE6:0.21802,(A0A1Y4MVR1:0.35970,D6U1R4:0.50203)0.931:0.12033)0.003:0.01034)0.793:0.03582)0.416:0.03262,A0A1V0NYD9:0.38289)0.459:0.02570)0.929:0.07580,((A0A024P644:0.37401,A0A1L3MPH4:0.25471)1.000:0.33457,(A0A6B3VYH9:0.42576,((((A0A6I0EWC8:1.14610,A0A364K3J0:0.75897)0.128:0.07223,A0A1M4WYM5:0.56427)0.426:0.12278,A0A1L5FE94:0.72272)0.125:0.10852,(A0A235B8L5:0.37159,A0A4P6JYN4:0.35296)0.369:0.10308)0.822:0.11146)0.333:0.02663)0.763:0.03300)0.951:0.07388)0.943:0.06442)0.789:0.05797,(((A0A0S2LQ03:0.34677,(A0A0S2IE99:0.43562,A0A0S2IDR2:0.20964)0.627:0.08344)1.000:0.41606,(A0A2U8GJB6:0.29188,((Q9G8T4:0.49110,A0A0S2LQF1:0.54459)0.452:0.08852,A0A0S2IB93:0.33030)0.730:0.06999)0.455:0.08142)0.593:0.07228,((A0A6B9VX97:0.25379,A0A0S2LP76:0.91766)0.938:0.23867,A0A1C9JB25:0.36320)0.397:0.10621)1.000:0.21506)0.983:0.14412,((A0A2E2B1X3:0.46432,(A0A143ZQL3:0.45946,A0A0P9DAF4:0.43409)0.304:0.08556)0.988:0.20469,(((A0A661VA86:0.48493,(((A0A810E2Q2:0.24558,A0A0L6JKK9:0.56079)0.928:0.13049,((((A0A2S6FYN6:0.34401,(A0A243AZF9:0.32210,(A0A0X1TJ67:0.32165,K7HBV9:0.20302)0.934:0.09851)0.148:0.06123)0.937:0.13012,(A0A1C7FU43:0.62999,A0A5Q2NIE1:1.04788)0.885:0.25137)0.967:0.15100,A0A161R9D8:0.33214)0.812:0.05753,(A0A7I8ELD3:0.38356,G8TY46:0.34409)0.040:0.08012)0.942:0.11837)0.987:0.15412,((A0A3D1SNM6:0.49482,A0A358U876:0.28729)0.792:0.06660,A0A497IQR6:0.37436)0.127:0.04963)0.921:0.10267)0.676:0.02998,(A0A838DM31:0.70803,A0A0C2LEV9:0.30859)0.945:0.14894)0.798:0.04567,((A0A7C2IBZ3:0.29743,A0A6N8UST3:0.39916)0.896:0.07684,A0A840EDU5:0.51439)0.612:0.07069)0.500:0.05015)0.814:0.03793)0.883:0.08525,(A0A841BYQ0:0.45177,A0A7V4XB29:0.42016)0.983:0.23673)0.845:0.05364,(Q6YQN1:0.74066,(((A0A3A1YJN9:0.51078,(A0A3D0HM84:0.48966,A0A373M6I5:0.30028)0.996:0.33764)0.969:0.16473,((R9JIE9:0.62745,A0A140DR96:0.48618)0.350:0.11405,A0A140DX45:0.22991)0.979:0.14818)0.160:0.03886,((A0A2X2UQH2:0.45817,A0A1V5RLB7:0.37706)0.943:0.11155,((A0A1C5PJ26:0.41220,(((A0A1G9L9Z6:0.23089,A0A3N5WXH2:0.51831)0.909:0.10093,A0A221KCN3:0.39702)0.505:0.04199,(A0A4P8RIQ1:0.57697,(A0A7C0UCD9:0.52922,A0A432R5P2:0.41789)0.126:0.07148)0.189:0.05820)0.681:0.04319)0.833:0.05907,A0A0R1TTY4:0.39669)0.739:0.04331)0.801:0.04890)0.989:0.17866)0.774:0.08996)0.863:0.04176,(A0A7V5RKL0:0.44555,(A0A518BBG8:0.55440,(A0A1M6YDE7:0.46902,A0A644W8T8:0.49771)0.932:0.15120)0.334:0.08892)0.855:0.13000)0.859:0.05974,((A0A5R8K6X2:0.37972,A0A418Y4U6:0.45713)0.976:0.19591,(A0A2B2C619:0.47043,(((A0A0F6SE89:0.38155,A0A7W7W8G5:0.60924)0.274:0.07948,(((X5J9G3:0.39309,A0A4Y2MSU1:0.68527)0.876:0.12851,(A0A1V5VVB1:0.49287,((A0A3R7X7W1:0.76171,A0A0E3NZP2:0.26276)0.997:0.26164,T0XWA2:0.42576)0.777:0.10720)0.596:0.04781)0.380:0.07178,((G2JBB1:0.65596,(A0A202DTT3:0.38114,A0A521Q4A4:0.38164)0.537:0.06738)0.166:0.08711,(B4CYA7:0.59133,(A0A0T7A6F2:0.35314,A0A3B1D612:0.45688)0.916:0.11914)0.933:0.16620)0.858:0.04932)0.896:0.06819)0.879:0.05882,((A0A1W9HLA3:0.68435,((((A0A6C2URV9:0.45079,(A0A3N5P1C6:0.42745,A0A6J4X2G4:0.46111)0.904:0.12048)0.857:0.14687,S3H6B5:0.37900)0.175:0.04568,(A0A1N6IFC0:0.48879,(A0A5C9BD35:0.44141,A0A536B5H6:0.43731)0.474:0.06915)0.664:0.07700)0.148:0.04400,(((A0A455WAY0:0.61493,A0A5C6AFT8:0.44286)0.248:0.05598,A0A415XX02:0.58673)0.558:0.09004,A0A6I5ZWE8:0.31149)0.944:0.12039)0.334:0.12436)0.873:0.10851,(A0A180EQW9:0.51552,((A0A0F7LUJ3:0.32168,A0A0N5A0M7:0.40343)0.878:0.06026,((A0A0E0SRU6:0.49609,(A0A563DY49:0.38799,A0A0S4QU48:0.39120)0.834:0.06152)0.927:0.09768,(A0A1H7B258:0.63745,(A0A1A9I208:0.38805,A0A2I7SS58:0.64300)0.742:0.05875)0.787:0.07285)0.655:0.04700)0.985:0.17718)0.997:0.24746)0.965:0.10911)0.920:0.11781)0.580:0.03139)0.903:0.07477)0.797:0.02595)0.810:0.03514,(A0A7X7VHD1:0.40780,A0A1M7YGE5:0.56954)0.872:0.12485)0.968:0.07309,(((T1B4R9:0.73581,A0A4P5VTS5:0.70207)0.898:0.18635,(A0A2N2FAV0:0.67030,(A0A6H9L8W7:0.71363,(A0A3A4PYY0:0.81916,A0A1F6LLT4:0.83279)0.761:0.14073)0.327:0.08679)0.875:0.11385)0.834:0.07541,((((A0A2M7T6K2:0.48625,A0A662NGV8:0.68206)0.747:0.14146,(((W4M085:0.37443,(A0A800C7G2:0.52381,(A0A7Y0TQX7:0.32175,A0A2M7I4N7:0.58902)0.962:0.18163)0.872:0.12013)0.406:0.09362,A0A3M1TXM6:0.61172)0.720:0.10056,(A0A3M1PJT0:0.37972,A0A6P0HTX8:0.57492)0.985:0.23311)0.815:0.06583)0.929:0.10000,((((A0A523Q7B1:0.48768,A0A259QM72:0.57424)0.886:0.11921,((A0A1F4NN58:0.55356,(A0A437JM08:0.43941,(A0A0F4Q940:0.62367,Q7MC43:0.57501)0.597:0.11623)0.902:0.15971)0.941:0.14086,((J9DDV2:0.46788,(A0A7C5LSY4:0.42692,A0A7Z0KYW6:0.60807)0.467:0.10800)0.812:0.08659,A0A4R5U6I3:0.56862)0.935:0.12979)0.852:0.08449)0.910:0.07750,(A0A3N1AWY4:0.91944,(A0A7D8YFB4:0.76107,A0A847GZ08:0.45067)0.911:0.25370)0.811:0.08706)0.650:0.01156,(((((A0A7V6CRB5:0.24616,(A0A1C3FEY3:1.42735,(A0A1V4AX65:0.31290,A0A1W9TI89:0.51061)0.000:0.09028)0.935:0.24609)0.985:0.27927,A0A1W9LVU5:0.64571)0.968:0.21743,((A0A5C6B6Q1:0.54809,A0A6C2YSZ1:0.62978)0.992:0.36563,((A0A2H0XXD2:0.42404,(A0A3M2C0Y3:0.43134,A0A3A4K6G5:0.46771)0.570:0.07087)0.917:0.09421,((A0A0F4P871:0.47640,A0A0W8JB31:0.41362)1.000:0.50593,(((A0A8A9EJ17:0.68987,A0A1J5UCP8:0.50612)0.884:0.09397,((A0A1M4VB00:0.37142,A0A347UQ58:0.43986)0.982:0.21068,(A0A2G6KXE4:0.49872,A0A2P1PTT3:0.69223)0.869:0.10072)0.546:0.04895)0.446:0.04495,(A0A349HDB6:0.40887,A0A1J5IBV5:0.48820)0.868:0.09393)0.682:0.08037)0.947:0.14150)0.519:0.05528)0.716:0.07013)0.946:0.10796,((L0H2H6:0.58446,(A0A7C9MA84:0.37664,((S2KXS1:0.47759,A0A3C2EIW7:0.46389)0.598:0.10027,(A0A347V5W3:0.55297,(A0A6N0LQ16:0.48672,A0A3P5WQN8:0.47477)0.909:0.12745)0.394:0.04682)0.971:0.21114)0.938:0.31060)0.993:0.41664,A0A4Y9EV24:0.81079)0.907:0.18848)0.698:0.04735,((D4MA43:0.74933,(H8YVT4:1.23285,A0A7D5ND40:0.64505)0.294:0.10093)0.626:0.22604,(((A0A495L2B7:0.46832,A0A2A5J076:0.92018)0.452:0.08805,(A0A556Q831:0.81980,(A0A3P1WSN8:0.63304,A0A1H0ETJ9:0.78537)0.888:0.19234)0.513:0.13131)0.979:0.20149,((A0A836SGW4:0.89025,A0A7Y5LPY1:0.85718)0.885:0.20904,((A0A1E4BA48:0.67296,(G2DYQ3:0.90873,(V4JME3:0.51376,A0A1F9MKV5:0.77083)0.490:0.11077)0.539:0.11221)0.902:0.14451,(((A0A7V2E9D6:0.69990,A0A5C5XMY0:0.91735)0.852:0.14504,(A0A0M2UVS7:0.54508,A0A7V2UBX8:0.78461)0.977:0.28354)0.751:0.08599,((A0A263BRN9:0.59119,A0A380MXW7:0.83079)0.976:0.36877,(A0A1Q9YEJ2:1.08593,(A0A2A9FI44:1.13359,A0A1V1P661:1.00255)0.664:0.19346)0.863:0.17215)0.120:0.03964)0.825:0.08946)0.644:0.04784)0.720:0.08995)0.429:0.05889)0.854:0.05427)0.163:0.02661)0.948:0.09509)0.752:0.08250,(((A0A399ZDK3:0.57621,A0A3A0BUZ9:0.48605)0.977:0.20070,((A0A7C3YAF2:0.74633,A0A6L4ZSM2:0.47764)0.919:0.14755,(A0A7C4QK90:0.47601,A0A1J5A8Y9:0.51492)0.929:0.15492)0.063:0.03355)0.859:0.05248,(A7NMI6:0.44775,A0A495ZKL8:0.57636)0.867:0.14207)0.907:0.10060)0.610:0.10290)0.690:0.05036)0.305:0.02436,(((A0A7X7EKK8:0.74785,A0A7C3MTS0:0.42453)0.815:0.09504,((A0A7X6WKT5:0.55843,(A0A832A1S9:0.52638,A0A1V1P2H0:0.44006)0.996:0.32970)0.943:0.18489,(A0A7C4FU34:0.59053,A0A2V3JID7:0.45763)0.577:0.06037)0.778:0.11838)0.957:0.10178,((A0A4R2RBR5:0.52193,A0A402D623:0.63215)0.906:0.25155,A0A2L2MZH9:0.90323)0.735:0.05706)0.923:0.09209)0.078:0.03892,(A0A7C4BUZ7:0.83850,((A0A660UJU8:0.31798,(((A0A661Q1D6:0.57459,A0A399WKQ1:0.46001)0.973:0.20336,(A0A661T406:0.45026,F2NE25:0.46125)0.925:0.14112)0.674:0.09639,A0A0B0EEW2:0.69625)0.708:0.08871)0.063:0.07295,(A0A318CY37:0.98696,(A0A6N6SMM3:0.75237,((A0A3D8HC39:0.66115,((A0A7Y5ETP2:0.57572,A0A7Y5T2X2:0.77365)0.597:0.12392,A0A3C2ECF9:0.66247)0.227:0.10417)0.679:0.09021,(A0A7C8B792:0.39218,A0A1M3MAZ0:0.51621)0.698:0.13672)0.625:0.09611)0.625:0.07639)0.236:0.04824)0.927:0.12253)0.989:0.22288)0.909:0.08927,(((A0A849WI53:0.73055,A0A1V1PG08:0.87570)0.956:0.26134,(A0A1C6JC61:0.75950,(A0A6N2CXZ7:0.70081,A0A3M1TSJ9:0.54385)0.971:0.31586)0.809:0.09007)0.865:0.12206,(((A0A377J340:0.98212,(((A0A2L2WMZ8:1.30307,(R5CA81:1.15397,A0A139L2A4:0.57280)0.957:0.45105)0.567:0.17817,(((A0A4Q5H7J4:0.91663,A0A843IDA1:0.68913)0.954:0.22544,((A0A843E0T5:0.76423,(A0A174VX16:0.58863,(R6TX26:0.64995,(A0A255S4Z5:0.69611,A0A3N2KNP0:0.50641)0.993:0.41165)0.862:0.14928)0.997:0.39392)0.829:0.13678,((R6FCS8:0.51164,(A0A3N2MIV3:0.64625,A0A3C2D4P4:0.44019)0.293:0.07914)0.981:0.16186,(A0A3N2M4R4:0.61944,((A0A316S8B1:0.55055,(A0A327JIZ8:0.59577,A0A292RVG8:0.46549)0.925:0.14463)0.967:0.17432,((((A0A7U9R2D0:0.29392,(C4Z5S9:0.35709,A0A564WS48:0.28835)0.997:0.23572)0.649:0.06998,A0A843DRJ7:0.83560)0.915:0.11728,(A0A646HMT0:0.52199,A0A5J4QU36:0.33707)0.119:0.10188)0.683:0.06597,(A0A4Y8VQV8:0.47922,A0A379GAA3:0.29792)0.984:0.19152)0.937:0.11248)0.232:0.05735)0.845:0.04271)0.465:0.04177)0.742:0.02631)0.591:0.02148,((((A0A353Q5Z7:0.83826,A0A6G1V5R5:0.99012)0.865:0.14498,(A0A5P0X1W9:1.00541,A0A1H0GWY9:0.95395)0.976:0.41413)0.796:0.17088,(A0A828VQ65:0.42260,(A0A4V1K5Q3:0.42780,A0A3L8AE97:0.46570)0.999:0.44242)0.997:0.40856)0.853:0.11080,(((A0A0D8J2G4:0.95896,A0A350KNR2:0.79129)0.817:0.13038,(((A0A1Q6RLC1:0.47048,A0A2V2FIK6:0.67852)0.842:0.07884,((A0A1C5VTC4:0.48108,A0A2T3FAP7:0.62763)0.997:0.39328,((((A0A1H3XCK8:0.72234,(A0A357TPP5:0.43883,A0A3D2D981:0.70669)0.983:0.35415)1.000:0.46315,(((A0A416G2W1:0.46613,(A0A1Q6TIP7:0.43287,A0A6N2TW50:0.43987)0.947:0.15882)0.858:0.16379,((A0A417FQ91:0.50885,(A0A174B5V1:0.46690,A0A1C5N0E2:0.56582)0.440:0.09017)0.889:0.08652,(A0A4Q2K0U8:0.70149,(A0A6N7RM83:0.31213,A0A7Y0EPZ3:0.57191)0.820:0.05734)0.995:0.23594)0.907:0.09389)0.781:0.05770,(A0A2N5P3N6:0.54830,(A0A2V2FT00:0.48685,A0A2N5P2J8:0.65883)0.852:0.14016)0.872:0.09129)0.853:0.10163)0.987:0.26466,A0A349YIY8:0.50207)0.977:0.21033,A0A1F8V0T1:0.55793)0.935:0.10373)0.860:0.06613)0.867:0.05762,((A0A849CV99:0.54124,A0A3E4VCN9:0.62929)0.916:0.09337,((A0A174X0R2:0.37812,((A0A173S204:0.34471,(A0A417QWZ1:0.47122,(A0A2U1CFG3:0.53202,(A0A0B2K0S1:0.78758,A0A6N7WI78:0.78125)0.296:0.14135)0.910:0.18441)0.766:0.09032)0.909:0.09641,(A0A1G5CKX9:0.49129,A0A7U9XET2:0.23367)0.966:0.17009)0.950:0.12223)0.970:0.12171,((A0A0J6WUF3:0.66475,A0A1C6DC36:0.91854)0.957:0.26019,(A0A4P6YWX5:0.36002,A0A644XSY0:0.75142)0.300:0.09262)0.784:0.05760)0.525:0.04107)0.647:0.05652)0.644:0.06847)0.928:0.11354,(A0A3E2TNX4:0.64553,A0A356J2R7:1.13535)0.607:0.18703)0.990:0.19801)0.672:0.07727)0.953:0.10569)0.000:0.08180,((((A0A3E2VUI6:0.70377,(((W0FH76:0.70287,A0A413B1B6:0.93061)0.957:0.29076,((A0A143WWL9:0.54495,(A0A415JNB5:0.89258,A0A3C1LSM0:0.36097)0.726:0.05926)1.000:0.32744,(A0A6N7VZ19:0.65497,(A0A143XZK4:0.42634,R6GLF4:0.23658)0.897:0.16189)0.698:0.07850)0.764:0.07748)0.941:0.13116,(((R6H5G0:0.67825,A0A173XPJ6:0.73417)0.993:0.37298,(((A0A1Y4HUA0:0.65091,(A0A1Q6JPH1:0.57099,(R7N9L9:0.41839,(S4GT69:0.64619,A0A6N8JPU7:0.59256)0.832:0.17985)0.762:0.09420)0.094:0.06193)0.935:0.12287,(A0A7C6SL11:0.50384,(A0A1G5AFK2:0.76751,(A0A5K1IKD5:0.91841,A0A6N8JT70:0.63952)0.793:0.11949)0.850:0.09791)0.416:0.06214)0.884:0.09258,(A0A1I5INH2:0.66204,(A0A349YHH5:0.32577,(A0A2K4ZKP7:0.64987,(A0A1H0P842:0.50897,(A0A7X2P831:0.83635,A0A374ABV3:0.26684)0.900:0.17353)0.692:0.10816)0.958:0.16310)0.867:0.11907)0.869:0.09990)0.768:0.05362)0.934:0.10208,A0A4S2HCQ2:0.53287)0.989:0.17335)0.896:0.09027)0.859:0.07594,(((A0A4Z0D583:0.73809,A0A412HYM9:0.62832)0.798:0.22030,A0A7T4NJW2:0.58273)0.287:0.05614,R5FQK9:0.50040)0.887:0.08383)0.084:0.03880,((((A0A1Q6JRE1:0.50812,(A0A252F313:0.79510,A0A350TI56:0.37459)0.755:0.17877)0.580:0.07939,A0A317UBP4:0.71574)0.956:0.14325,A0A1M6M5A6:0.25477)0.786:0.10122,((R5M915:0.35336,(A0A1Q6LIW7:0.52737,(R6AZU9:0.43576,R7IJS1:0.58456)0.906:0.15394)0.299:0.08212)0.992:0.26040,A0A1F8ULK9:0.47710)0.905:0.10824)0.977:0.12486)0.998:0.23615,(((((A0A4P5WT07:0.65439,(A0A518BG02:0.79487,(A0A3D4S1U1:0.71394,A0A832UT94:0.59216)0.721:0.11421)0.862:0.16021)0.940:0.18910,(((A0A1T4YH99:0.60507,A0A7V7MJ21:0.55177)0.910:0.17476,(A0A0M1JIE7:0.63663,(A0A2K8U6G9:0.63888,A0A1E5A5F5:0.48279)0.552:0.10483)0.970:0.22944)0.483:0.09143,(A0A1V1NUW5:0.46747,(A0A7C6I7V7:0.43157,(A0A2M7KIV0:0.46140,A0A3C1PLS4:0.63732)0.500:0.11395)0.742:0.13305)0.848:0.11807)0.886:0.07958)0.873:0.06718,((A0A7C1CN17:0.34521,A0A2E7BSY0:0.88859)0.538:0.07447,(A0A1E4ZMZ6:0.68346,(A0A2M8B6J4:0.58048,A0A4P5VUP6:0.62813)0.581:0.19400)0.851:0.08434)0.236:0.06925)0.947:0.11013,(((A0A0P7YP32:0.46038,A0A2G2M771:0.51782)0.739:0.13948,(A0A7V2NRH4:0.49487,A0A2H0XWR5:0.57896)0.555:0.04434)0.284:0.07815,(A0A2M7KYT4:0.37200,(A0A353Z5U1:0.44863,(A0A850AS55:0.23217,A0A533QMH6:0.41663)0.939:0.16956)0.197:0.09706)0.855:0.12471)0.930:0.09216)0.945:0.07378,(((((A0A1G1A8C1:0.50674,A0A5C7WAV5:0.63204)0.705:0.14415,(((A0A1F4NQU8:0.41769,(A0A0G0RP17:0.36390,A0A1F7UTP9:0.27547)0.970:0.18725)0.948:0.15939,(A0A0G1XSN9:0.42345,A0A2M7V732:0.69146)0.633:0.07292)0.230:0.07973,(A0A1F6N9N1:0.58304,A0A1G2PQ69:0.65626)0.830:0.12184)0.222:0.06326)0.940:0.08859,((((((((A0A1G0M0Q9:0.50766,A0A2K8UDA3:0.35877)0.671:0.07565,(A0A832AT28:0.33573,D5CUB0:0.67357)0.881:0.08590)0.865:0.05797,A0A1J4RSW2:0.40018)0.709:0.06519,((A0A2S7DEN0:0.51863,A0A0S2JBX1:0.41608)0.953:0.17418,(((A0A379Y253:0.52324,V5F7P9:0.60123)0.938:0.18224,A0A2T5NN85:0.51114)0.930:0.14441,A0A2M7NCR6:0.45605)0.540:0.16566)0.948:0.13452)0.783:0.06916,((A0A4R2LJY5:0.48371,(A0A3D2NB66:0.80205,(A0A6S6SLT5:0.50766,((A0A3A5R5S2:0.63031,(A0A6A2JJ34:0.42323,A0A4Q0J2W6:0.59384)0.961:0.25047)0.872:0.12386,((A0A6F9ZLW4:0.46500,A0A373ZQH3:0.59029)0.856:0.08086,(A0A3D0WR64:0.39690,A0A1M7AJN1:0.92794)0.970:0.25017)0.374:0.06148)0.988:0.18042)0.875:0.11544)0.903:0.11019)0.873:0.08310,(A0A316B823:0.50200,(A0A2J0MNF4:0.17526,A0A0G0HL24:0.31103)0.923:0.11079)0.880:0.09204)0.989:0.15508)0.980:0.15501,(A0A258W1Y7:0.84253,A0A2E1Q549:0.51532)0.069:0.22003)0.549:0.06987,((A0A1J5EWP5:0.77236,(A0A1F6WMN9:0.78597,A0A4R3USP9:0.73359)0.079:0.09615)0.489:0.11195,A0A2G9ME30:0.55323)0.710:0.10405)0.880:0.06411,(A0A419G9J5:0.74131,(A0A2S3QSZ7:0.90683,A0A258VWL0:0.36187)0.791:0.20731)0.700:0.02616)0.898:0.06078)0.422:0.02920,(((A0A0G0JI56:0.33426,A0A1M3BT46:0.51587)0.703:0.09814,(A0A0G1JEJ2:0.53117,A0A1V5UWM7:0.43826)0.962:0.18722)0.862:0.09666,((((((A0A2K4ZGW4:0.41218,(A0A3R6MCN2:0.60915,A0A2X2UDJ1:0.55077)0.204:0.12130)0.951:0.19686,(A0A416S7S1:0.37141,(A0A1H3BKT0:0.53679,A0A2P8EI60:0.65344)0.957:0.17837)0.119:0.05268)0.996:0.25054,((((A0A1Q6LA92:0.44743,R5NE19:0.58866)0.989:0.21220,(A0A2N0KBY0:0.65794,(A0A851I2H5:0.63307,A0A349HRL3:0.37794)0.779:0.14936)0.865:0.13161)0.422:0.03798,(A0A2D3WVK8:0.49002,A0A1F4MH79:0.61118)0.969:0.20942)0.329:0.04922,A0A7G8X023:0.84599)0.850:0.07492)0.000:0.04504,(A0A1C5RVB7:0.52465,(A0A849KRM8:0.69899,B8GRZ4:0.50810)0.952:0.24920)0.876:0.15403)0.590:0.04092,(A0A847R651:0.38104,A0A285Q2K9:0.49482)0.975:0.20310)0.735:0.03355,(A0A4R3JVJ7:0.50047,((A0A645DCM4:0.52495,A0A7X8WEQ6:0.72396)0.778:0.10070,A0A1G0MAT7:0.51512)0.530:0.07574)0.984:0.18995)0.869:0.04164)0.961:0.08614)0.475:0.00577,A0A1S6HHE2:0.76976)0.512:0.06364)0.713:0.03573)0.980:0.12953)0.792:0.20727)0.963:0.24715,((((((A0A7T9QB54:0.71719,A0A7W4DRE0:0.69639)0.000:0.14251,(A0A2H0RRZ4:1.14424,(A0A399WZN8:1.01449,A0A7S6M164:0.69628)0.977:0.45718)0.522:0.02772)0.775:0.06371,((A0A2D8YC27:0.89362,A0A285Q094:0.48322)0.959:0.26837,((((A0A6P1R5G6:0.42998,A0A2E2M3V7:0.59901)0.909:0.13990,(N0B891:0.47076,(A0A2E2QBD5:0.42195,A0A3B9ESB6:0.56140)0.642:0.14051)0.867:0.09101)0.969:0.12756,(((A0A4Q8T870:0.53502,A0A5C7RFN9:0.45252)0.564:0.08738,(A0A2D6EP68:0.57782,A0A4R7NSH1:0.54710)0.885:0.12802)0.861:0.08558,(A0A1P8QLC9:0.60312,((A0A2S3W493:0.51261,A0A832DHV7:0.64057)0.648:0.13716,(A0A850GZI3:0.82474,(A0A4D8R3J3:0.57576,A0A2R4XLR1:0.44598)0.319:0.05857)0.808:0.05689)0.297:0.03157)0.857:0.05324)0.913:0.07391)0.679:0.02098,((((A0A1Y3CSW2:0.52486,A0A2N5LNU8:0.82564)0.884:0.22190,A0A009F607:0.54063)0.232:0.12682,A0A2T1IX34:0.54403)0.995:0.30864,A0A3T0E6K2:0.84309)0.499:0.07495)0.807:0.06027)0.998:0.32492)0.872:0.11711,(((A0A1M5WSZ4:0.58906,A0A4U1G5D3:0.46304)0.967:0.22940,(A0A7G8BES8:0.54668,A0A7S7NXY0:0.61886)0.926:0.13592)0.538:0.03574,(A0A1L9GUY0:0.73667,A0A1G1L390:0.67702)0.218:0.05356)0.977:0.18308)0.822:0.08692,(A0A1G1XZW3:1.01097,(A0A0G0RRT4:0.86162,(R6IRE0:0.83088,(((A0A3M2WDG4:0.62986,(A0A1L6L488:0.52208,A0A3A0F1P1:0.35963)0.734:0.15286)0.679:0.11035,(((A0A7Z1V2N1:0.57519,(A0A1W2EM29:0.55164,A0A353Z7E2:0.56130)0.983:0.21311)0.901:0.09589,A0A651FN34:0.57042)0.889:0.10080,(A0A6N6VJH7:0.41449,(A0A6M1LFS3:0.67518,(A0A430EM92:0.54950,A0A318THF5:0.51510)0.083:0.04308)0.642:0.10299)0.697:0.05486)0.857:0.05869)0.831:0.06991,((A0A1F3VFN2:0.47058,A0A2E7GHZ1:0.53157)0.917:0.11667,((A0A2S4LS20:0.50729,Q2YAI4:0.41960)0.903:0.13580,(A0A1I6UKK0:0.75869,(A0A839PH79:0.40694,A0A245ZMC4:0.53205)0.991:0.33222)0.889:0.14501)0.903:0.08775)0.000:0.02342)0.803:0.24165)0.998:0.38928)0.541:0.09079)0.803:0.06550)0.923:0.15670,I4B0C5:1.31503)0.608:0.11482)0.608:0.08000,((((((A0A2E3MUH7:0.90298,A0A847LMV1:1.20434)0.944:0.34899,(A0A4Q5L260:0.87899,(A0A1G0WCM3:0.66757,((((((A0A0E2ZBV2:0.81850,A0A5P9CN51:0.59135)0.724:0.15842,(A0A6P0VQH0:0.33840,A0A2D7EF92:0.45978)0.000:0.05013)0.184:0.10919,(A0A1W9L669:0.50149,A0A496VHJ3:0.56418)0.958:0.18428)0.916:0.09795,((A0A7W2N974:0.37405,(A0A543KIP3:0.71495,M9R7V8:0.47604)0.924:0.19535)0.874:0.15043,(A0A2P5MUE0:0.48166,(A0A4U2CMX2:0.95350,(D4ZMB3:0.42495,(A0A4R8JK57:0.33343,A0A4D0QSD3:0.54084)0.558:0.12705)0.914:0.13510)0.938:0.15546)0.390:0.08097)0.870:0.07938)0.722:0.06041,(A0A6F8T865:1.18767,(K2EHQ9:0.97548,(A0A1G0WJ28:0.55668,A0A7C7XTM8:0.65978)0.986:0.40477)0.363:0.12801)0.841:0.12567)0.805:0.06308,A0A0G1K4C3:0.68301)0.381:0.06613)0.871:0.19648)0.986:0.28956)0.264:0.13491,(((((A0A7S7SM13:0.45900,A0A1M6GSR7:0.69850)0.852:0.11751,(A0A0C1ZCE0:0.50464,A0A7Y4SKK8:0.69264)0.992:0.33878)0.535:0.10549,((A0A0T5VQ03:0.64444,(((((A0A388TGR1:0.36393,A0A374C6A2:0.75401)0.968:0.18813,A0A3A9VJR1:0.49303)0.760:0.09527,(A0A521FA38:0.45569,A0A1N7DYP9:0.47026)0.459:0.08795)0.616:0.07437,(A0A844IJN6:0.41829,A0A7I0IB25:0.53713)0.810:0.11139)0.816:0.06116,(A0A132GWT1:0.71282,A0A202DD68:0.59484)0.268:0.12379)0.562:0.11382)0.921:0.14394,(A0A0F6H7T3:0.82600,A0A2S6H8F4:0.53673)0.928:0.15105)0.416:0.05118)1.000:0.84462,((A0A077NN59:0.55248,((A0A1C4AKF2:0.51166,A0A291GK47:0.52399)0.887:0.13488,(A0A2E7KH96:0.42469,A0A6L7JLF2:0.54118)0.877:0.11043)0.000:0.11406)0.903:0.16509,((A0A2G6IS22:0.53921,A0A431Q7D4:0.37008)0.945:0.18987,(A0A4U0RT17:0.69726,A0A349QJX5:0.42316)0.863:0.18647)0.936:0.24683)1.000:0.68034)0.773:0.13198,((((A0A1S9BTH9:0.91703,A0A1I0EQ72:0.71392)0.906:0.23692,((A0A7C6D587:0.57419,A0A6J4I9T2:1.02276)0.993:0.45709,((((A0A126QVM8:0.78126,A0A3G3IGV0:0.25514)0.975:0.25442,(R6CQT6:0.51559,(A0A3D2KDG8:0.31094,A0A2K4ZBE0:0.41094)0.979:0.23716)0.963:0.17790)0.166:0.05061,A0A3C1H2I1:0.60573)0.507:0.07382,A0A416MDJ1:0.57894)0.797:0.08046)0.658:0.18895)0.977:0.31459,(C9L7Q1:0.53100,A0A352HSR6:0.62573)1.000:1.04044)0.385:0.06346,((A0A2M6WRI5:1.07125,(A0A7V3CEK2:0.59978,A0A7V7WLF0:0.68823)0.974:0.32103)0.106:0.11702,((A0A538K9G0:0.93085,((A0A6N7ZVH5:1.04782,A0A1G0XTM2:0.64808)0.473:0.10857,A0A0W0YKF5:0.84987)0.766:0.08362)0.597:0.13841,((A0A2E9Z8E1:0.83092,A0A2E0GV82:0.61401)0.865:0.17665,A0A2G2A0V6:0.72115)0.000:0.08358)1.000:0.50454)0.727:0.13976)0.877:0.13544)0.402:0.07457)0.724:0.03436,(A0A2E9SZ56:1.19775,(A0A2P6N855:0.82827,(((A0A2D4BL10:0.57404,A0A067C9D2:0.55951)0.996:0.51683,(A0A818HFK4:0.59318,((A0A5N5WSQ2:0.54021,A0A2V1C7F9:0.76442)0.595:0.15998,A0A6M5Z3R5:1.18071)0.903:0.29213)0.121:0.12827)0.905:0.23054,A0A139B0A6:0.60507)0.908:0.38387)0.999:1.15872)0.942:0.49119)0.784:0.05163,((((((A0A068YH80:0.84583,A0A4E0S0J8:0.49543)0.999:0.76626,((((((A0A0M3KB70:0.43880,F1KU50:0.47801)0.998:0.49835,(((A0A811JSL9:1.28731,A0A4U5MQE4:0.89393)0.604:0.25834,(A0A7E4ZYH4:0.79786,A0A6G0UQK9:0.47344)0.970:0.38936)0.066:0.13257,A0A183BHQ7:0.94677)0.887:0.16848)0.793:0.12862,A0A7J7IUN8:1.13016)0.021:0.10313,((((A0A834R6R0:0.52968,A0A6P6XZN2:0.52403)1.000:0.72342,(((A0A7R9RH75:0.75314,A0A6J1RRM0:0.86206)0.000:0.16300,((((A0A6L2PQ53:0.59801,(A0A1B6M5A4:0.61620,A0A2H8TF82:1.04367)0.739:0.13236)0.578:0.10174,E0VPI4:1.02071)0.000:0.15400,(A0A6J0BAA1:0.58011,(A0A834Y692:0.73293,((A0A6P3Y6L7:0.57563,E9JBZ2:0.49268)0.989:0.30457,(A0A6J3KU98:0.48166,A0A834J8V0:0.49153)0.856:0.15666)0.767:0.11460)0.190:0.06930)1.000:0.37801)0.467:0.04302,(A0A0P6A2E9:0.72704,(((A0A1B1SN26:0.65396,A0A2P2IAG7:0.80278)0.877:0.19040,A0A6P7UGT1:1.04815)0.109:0.08290,(A0A482X284:0.71270,A0A1B6DPG7:0.80134)0.733:0.22000)0.510:0.06361)0.820:0.15326)0.840:0.08008)0.894:0.11737,A0A0A9X3C8:1.12089)0.598:0.08005)0.861:0.10713,((A0A813UEL6:1.19293,A0A085LWK5:1.10102)0.574:0.19260,(T1J3Z4:0.95652,(A5HE93:0.64467,A0A1D1W0H3:1.30355)0.669:0.14141)0.791:0.08662)0.865:0.10475)0.463:0.08871,(((A0A2R5GGI6:0.78230,A0A1J5X6Y5:1.11778)0.784:0.27529,((((A0A059F598:0.56568,(A0A1Y1S577:0.64086,A0A1W0E3Z1:0.92360)0.926:0.33223)0.000:0.13083,((A0A177EG38:0.83219,A0A177EJD2:0.43863)1.000:0.76816,((A0A4Q9KY89:0.43490,(L7JT26:0.59865,A0A0B2UKH5:0.58366)0.876:0.13672)0.916:0.16674,(T0L829:0.61065,(A0A0F9W9V6:0.34476,R0KPC8:0.49114)0.269:0.09983)0.934:0.15148)0.834:0.08687)0.618:0.09711)0.949:0.19403,(A0A1L0AZG6:1.12416,((A0A1B2JA37:0.79644,(A0A376B1U5:0.59309,(((((G0WGY9:0.33275,I2H487:0.57145)0.650:0.12261,G8JM93:0.47475)0.825:0.08289,(A0A1G4MAW1:0.40652,(A0A0C7MW14:0.55099,A0A0P1KRT3:0.45026)0.951:0.15401)0.886:0.09443)0.722:0.03839,A0A0W0CC56:0.57358)0.955:0.14546,A0A1G4JB89:0.69111)0.238:0.08240)0.936:0.14736)0.494:0.08426,((A0A1E4TXF2:0.47060,((W1Q9Z6:0.67935,(A0A7D9GZC3:0.56814,A0A1Q2YJ99:0.59965)0.808:0.17954)0.982:0.30993,((((G8YI25:0.68528,Q6BUF6:0.34881)0.948:0.13588,(A0A0L0NVK6:0.51408,(A0A1L0BF94:0.47315,A0A512UB85:0.35686)0.044:0.12780)0.936:0.13974)0.841:0.06392,(A0A421J5T9:0.64736,(A5DTL1:0.59944,C5MCQ7:0.28523)0.995:0.37154)0.396:0.10146)0.000:0.12561,A0A642UKI5:1.03768)0.918:0.23874)0.408:0.07956)0.614:0.09884,(K0KF00:0.53924,(A0A0H5BYC7:0.43212,A0A061BK43:0.35564)0.896:0.13633)0.974:0.21273)0.800:0.10650)0.781:0.09421)0.999:0.41536)0.650:0.13254,((A0A1N6LXK0:0.48495,((A0A3B0NED1:0.23660,A0A2T7I0S8:0.21875)0.998:0.36596,(A0A2H6KHH2:0.65035,L1LBS7:0.45410)0.843:0.12489)0.000:0.22942)1.000:0.49275,(A0DPN6:0.52117,(O00939:0.58129,(A0A0V0R041:0.40901,O77448:0.27341)0.615:0.13429)0.916:0.19603)1.000:0.38092)0.844:0.14983)0.547:0.09268)0.377:0.08509,((((A8B4E2:0.66678,A0A4Z1TBT4:0.54703)0.999:1.02348,A0A152AA99:0.82534)0.000:0.21139,(A0A7J7IE94:1.05842,(A0A5J4YN28:1.02741,(A0A2V3IP09:0.78540,(M2XLQ7:0.46412,A0A7S3A3V2:0.98503)0.203:0.05479)0.167:0.07060)0.874:0.12579)0.927:0.16154)0.891:0.11977,(((A0A662YC62:0.49000,(T0QQ33:0.49895,A0A6G0WJV8:0.44194)0.896:0.12488)0.998:0.27037,(((A4RWB2:0.71773,A0A061SFG8:0.65859)0.870:0.15511,(A0A0C5BXA6:0.67593,(A0A5B8MNC7:0.73303,(A0A6J0K394:0.50628,(D5MD95:0.33035,A0A0A9BFL4:0.49102)0.793:0.09528)0.960:0.17048)0.390:0.08278)0.674:0.03106)0.927:0.09971,(A0A075B102:0.69124,A0A2P6P0L2:0.53854)0.000:0.11036)0.938:0.12055)0.000:0.06818,((((((A0A7G6KMQ8:0.54444,J7SF03:0.66989)0.214:0.09345,A0A2C9LAV3:0.68494)0.760:0.04383,(A0A7D9HHD0:0.76939,(A0A7G6KMQ5:0.67166,(((A0A0P7V299:0.21648,(A0A4W4GFP9:0.26512,A0A669BWS8:0.29047)0.445:0.03321)1.000:0.49438,(A0A674IV00:0.27696,(G1RJV5:0.15817,A0A7F8K3T8:0.19902)0.988:0.17184)0.731:0.08313)0.999:0.28865,((A0A6P5ARC4:0.32462,A0A0D2UNU5:0.58701)0.904:0.11358,(A0A2G8LKF6:0.69328,(A0A812BHG3:0.58323,A0A7G6KMQ9:0.34684)0.953:0.18926)0.543:0.06195)0.641:0.02128)0.949:0.11611)0.330:0.00922)0.772:0.07743)0.799:0.03954,L1JKP9:0.78535)0.600:0.03320,((A0A369SLN0:0.65678,(A0A7M6DQ77:0.50340,J7S167:0.48053)1.000:0.42798)0.783:0.07278,((A0A1X7V5M0:0.74306,(A0A7S3LIC1:0.54947,A0A3P3YKG3:0.65804)0.000:0.12891)0.762:0.11356,(A0A7S4ERK4:0.86204,((A0A7S2KCK6:0.42448,K0STL0:0.47793)0.858:0.11395,(A0A1Z5KLG2:0.56877,A0A7S4AJ37:0.78569)0.957:0.25012)0.960:0.19163)0.677:0.06209)0.872:0.08009)0.846:0.05896)0.938:0.07343,(((((((A0A1U7LWB7:0.61914,(A0A7C8K1L3:0.46659,(K1WI00:0.33277,(((A0A0F8CX36:0.35426,(F7VLQ9:0.39733,S3BWX7:0.27477)0.962:0.11135)0.154:0.01017,A0A2H4S7L6:0.30652)0.921:0.07970,A0A420HCP7:0.39513)0.644:0.06549)0.630:0.06679)0.811:0.03709)0.691:0.02858,((A0A3M0WA96:0.40035,(D4B1T6:0.36178,(A0A167WDB5:0.41780,A0A2B7Z3V0:0.20652)0.579:0.08673)0.047:0.07975)0.620:0.06235,(A0A4Z1PCT2:0.33401,A0A6H0XZ90:0.54322)0.929:0.11359)0.882:0.09029)0.933:0.09470,A0A0W4ZUK2:0.39974)0.955:0.09578,(A8PXX5:0.83292,(((G7DX60:0.65160,L8GIB5:0.66334)0.342:0.11635,A0A4T0FTY4:0.38929)0.884:0.12569,((((A0A0P1BIP6:0.39908,(A0A4S4L3I3:0.20004,A0A166L9R7:0.24667)0.904:0.09011)0.000:0.06886,(R9PDU8:0.42086,(A0A507BKF3:0.50705,A0A238FDL9:0.33760)0.924:0.10935)0.785:0.02946)0.788:0.03244,A0A2S4WE31:0.47281)0.850:0.03809,(A0A261Y594:0.44543,(A0A433QVH5:0.32375,A0A2Z6RFJ2:0.50307)0.215:0.08060)0.435:0.08706)0.803:0.03600)0.505:0.03169)0.154:0.03899)0.437:0.06994,(A0A1B9FUA0:0.55062,A0A2H9TM71:0.63600)0.935:0.16609)0.658:0.04388,((((A0A1D8NE89:0.79752,(A0A5E8B021:0.46234,A0A0J9X2K1:0.36697)0.738:0.16931)0.873:0.13887,(A0A060T762:0.74107,A0A167CQ75:0.76552)0.806:0.12182)0.978:0.21096,A0A163JJV9:0.83163)0.061:0.03833,((A0A367JII0:0.34939,A0A1C7NQG5:0.57309)0.983:0.23813,(O13339:0.50493,T0T6J8:0.43748)0.994:0.26739)0.927:0.10905)0.684:0.06632)0.786:0.04774,(A0A2U1J8T9:0.36491,A0A2T9YQ49:0.43218)1.000:0.36821)0.861:0.06173)0.393:0.03753)0.776:0.09402)0.623:0.08496)0.777:0.11366)0.887:0.10743)0.124:0.06417,(A0A2T0FHL3:1.00650,(A0A1X0P3A6:1.46709,G1BJ46:0.85222)0.673:0.34189)0.857:0.13176)0.000:0.15386,(A0A7I4XW70:1.05659,O45321:1.21670)0.962:0.51303)0.857:0.14340)0.767:0.27289,(A0A6P7VJA7:1.20631,(A0A817UER1:0.57239,((A0A1Y1M9R5:0.50205,(A0A069DWI3:0.63318,A0A0A9WSN7:0.66301)0.649:0.14130)0.884:0.11574,((A0A1W7R692:0.62452,((J9HS23:0.77066,(A0A7M3PTT3:0.56700,Q7RTK8:0.45858)0.491:0.14510)0.000:0.08642,(A0A7M7PTB2:0.48880,(A0A817QV86:0.47669,(A0A821FMS9:0.59343,A0A815E2G7:0.39985)0.920:0.15865)0.993:0.25818)0.945:0.16081)0.679:0.02675)0.629:0.06808,A0A5S6R5A3:0.62895)0.422:0.05171)0.940:0.20701)0.949:0.33391)0.993:0.48962)0.947:0.27844,A0A3L7ZIK9:1.10388)0.418:0.15929,(((A0A212IVW5:0.67656,(((((A0A6I2MPB4:0.42050,A0A0B7H9V1:0.55717)0.930:0.14050,((((A0A6G1TYW2:0.64242,(A0A496BQ42:0.51967,C6BRH7:0.60611)0.204:0.04080)0.097:0.07464,(B8DM78:0.52338,A0A0K3A446:0.69180)0.680:0.19252)0.372:0.09957,(K9VAJ6:0.41811,A0A0C5SCQ1:0.69746)0.933:0.18771)0.433:0.06219,A0A3C1Y8M0:0.80350)0.785:0.03734)0.868:0.06769,D2QG84:0.65766)0.850:0.06250,(((A0A1X6WM98:0.55475,(A0A842CHN6:0.61427,A0A2N8Q0I5:0.44983)0.000:0.12922)0.872:0.12890,(A0A177SC86:0.51586,((A0A7S7EU63:0.71068,A0A2I0QRF7:0.48699)0.586:0.08435,A0A4R4E7Z1:0.42365)0.713:0.09622)0.623:0.08774)0.392:0.06495,((A0A6N7E1Q8:0.73210,A0A1N6FP59:0.50614)0.809:0.17291,(((((A0A251Z4Q5:0.46755,A0A3E0VJK2:0.46072)0.958:0.20400,(((A0A5A7MHU1:0.43817,A0A4R8UER9:0.78115)0.172:0.14034,((A0A7Y9SFI2:0.51743,A0A1D7W544:0.77733)0.589:0.11743,A0A251Y2I1:0.77578)0.876:0.11305)0.820:0.07866,A0A3N2CZZ0:0.83620)0.484:0.10111)0.415:0.05914,(((A0A4Q8Y3A7:0.46834,A0A0H5PX45:0.55564)0.164:0.10287,A0A7W7K5D2:0.80340)0.630:0.01938,A0A386TDP8:0.51256)0.979:0.14146)0.627:0.06661,(I2DSW1:0.67473,(A0A2T5E9K4:0.53657,A0A3M5ISE5:0.48870)0.000:0.09260)0.917:0.10592)0.973:0.12609,(((A0A7C9H584:0.65407,A0A7C5NAH7:0.45497)0.922:0.15310,((A0A800JNY0:0.47611,(R4YT38:0.60829,A0A7W2N9C4:0.53007)0.540:0.08953)0.948:0.15811,A0A1G3TCY5:0.37451)0.941:0.13235)0.597:0.06598,((A0A6N7S4U0:0.61890,A0A4R1K2V9:0.51404)0.780:0.04633,A0A0F9SWZ5:0.49423)0.581:0.06841)0.514:0.03167)0.882:0.06514)0.926:0.07872)0.927:0.07133)0.304:0.03221,(A0A5B0BUU0:0.42510,A0A150WM62:0.78890)0.885:0.16371)0.615:0.10762)0.587:0.09134,(U2RIY4:0.97572,((A0A845FBP8:0.42144,(A0A162KAR0:0.40152,A0A0Q3WZE0:0.38609)0.737:0.09280)0.979:0.24644,((((A0A243DXH2:0.72737,(A0A1G6T626:0.68833,A0A081QRP7:0.46285)0.716:0.09424)0.878:0.14422,((A0A0R2D3F3:0.66797,A0A176TM01:0.55373)0.884:0.10572,(C0XH00:0.61532,A0A2N9K807:0.70718)0.689:0.16048)0.988:0.27122)0.940:0.16495,(A0A1B3SM08:1.08184,A0A2H1IGT9:1.04601)0.847:0.19547)0.771:0.07524,((A0A5C5ZWX7:1.35773,(D0CBF3:1.07184,(((A0A316SF13:0.53073,(((W2VNB1:0.55834,(A0A1G4WWH1:0.37660,A0A3D4QXK3:0.57293)0.986:0.30964)0.282:0.07255,(A0A7X2N0P3:0.47007,A0A1L3MVF7:0.53319)0.821:0.14156)0.143:0.07991,A0A1V5GYZ1:1.27281)0.241:0.09399)0.970:0.33871,(A0A2N6PNT7:0.65863,A0A7U0YHR7:0.47837)0.968:0.36487)0.854:0.18604,A0A1E5TS11:0.74541)0.946:0.23546)0.873:0.12122)0.719:0.04625,(((((((A0A7V7Z7A7:0.62753,(A0A1F0PIJ2:0.86806,A0A7W8DKN4:0.75633)0.768:0.24162)0.698:0.13678,A0A318IHJ9:0.44278)0.829:0.18151,(A0A2T3CI26:0.69731,((A0A2S9ELM5:0.71324,(A0A380YKK6:0.74072,(A0A2S9MI20:0.69702,(A0A1H8USG1:0.53482,A0A840LKT6:0.68522)0.959:0.19884)0.084:0.02585)0.418:0.02472)0.807:0.07298,((A0A5N7TS72:0.69702,A0A2D5C400:0.61656)0.727:0.15234,A0A5M3Q3U2:0.73307)0.000:0.10130)0.000:0.04153)0.774:0.05190)0.890:0.06303,((((A0A5S3UY71:0.65953,A0A7I0IXZ9:0.84238)0.298:0.12586,(A0A4V1CXM7:0.66946,(A0A5S3YC56:0.55084,A0A198GY05:0.56467)0.904:0.15005)0.415:0.05970)0.774:0.04431,(A0A2D7EBS0:0.62020,((A0A7G6UQ64:0.51996,((A0A514EFN2:0.55705,A0A853JAP8:0.57145)0.591:0.14220,A0A7W9V405:0.58360)0.904:0.15735)0.886:0.12095,A0A1H8UY93:0.71901)0.745:0.10813)0.904:0.11849)0.890:0.09134,(A0A437QBS9:0.73843,A0A1P8MLY5:0.55817)0.757:0.11836)0.760:0.03063)0.621:0.05227,(((A0A3S5GFV6:1.10218,((A0A7W9R7V2:0.65225,(A0A7Z0MCQ3:0.56643,(A0A7H0LG20:0.60608,A0A4Q6CC69:0.68460)0.055:0.08165)0.935:0.18454)0.888:0.19562,(A0A844WFR5:0.68915,A0A0T7GAG9:1.01240)0.838:0.19279)0.933:0.23940)0.626:0.17801,((A0A0F9LXC1:0.72817,A0A4U0R397:0.49850)0.956:0.25982,(A6WYG7:0.57741,(A0A2K9JKS8:0.57678,A0A7G2TIX4:0.74522)0.264:0.07978)0.694:0.15125)0.989:0.29080)0.917:0.14723,(((A0A5S3X8W1:0.99188,A0A378R0U2:0.60280)0.546:0.14608,(A0A4Y8SJM7:0.75891,(A0A522VC01:0.53333,(A0A198FPJ6:0.66027,A0A0C5WR34:0.67657)0.353:0.10479)0.102:0.10781)0.946:0.15199)0.864:0.06088,((((A0A7X3NJ76:0.64133,(A0A2N7M0C6:0.58372,A0A0V9JX92:0.64235)0.775:0.17793)0.872:0.13010,A0A1T1GWD5:0.60852)0.608:0.03979,((A0A2N9XBY9:0.51638,(A0A2E2UDY6:0.66419,(F0EQ61:0.66754,A0A328C2C3:0.79071)0.897:0.20362)0.852:0.13331)0.977:0.23897,(((A0A2E3U3E4:0.59924,(A0A2W7FG25:0.60492,A0A2R7MJ05:0.53659)0.828:0.09945)0.882:0.16012,G2E3Z5:0.67042)0.816:0.11406,(((A0A7U1CW38:0.68738,A0A3D8M4F1:1.04858)0.517:0.11840,(A0A7G2JF79:0.57783,(I3I9S2:0.70343,(A0A1T4SE45:0.74348,A0A3D3KEW8:0.61453)0.832:0.22333)0.136:0.11690)0.837:0.05884)0.849:0.08256,B2VC04:0.87604)0.821:0.13775)0.581:0.04637)0.637:0.02593)0.970:0.14010,((A0A2S1JUC8:0.47265,A0A2P2E5C0:0.59344)0.964:0.20528,((A0A5C8T8G3:0.71035,(A0A2L1CWJ6:0.59859,(A0A7W4I7A7:0.52682,A0A2G1LQT6:0.50547)0.817:0.10041)0.750:0.07390)0.837:0.11277,((A0A3N6N2G1:0.65671,A0A2L1S4K9:0.77275)0.430:0.07495,A0A2T5XK54:0.58910)0.789:0.09719)0.752:0.03431)0.938:0.10235)0.954:0.10631)0.489:0.04490)0.917:0.07431)0.885:0.06790,(A0A073KTZ1:0.47844,A0A853N3I8:0.62248)0.996:0.37533)0.727:0.07740,(A0A2E8G185:1.29103,((((A0A3L7AAC5:0.71192,A0A399NIH2:0.76953)0.962:0.31223,((A0A641APH7:0.79076,(A0A399NUL5:0.49379,A0A1H1PVS7:0.49202)0.986:0.31936)0.793:0.15182,(A0A846SIR6:0.59270,(A0A410YHI6:0.65447,A0A6N7W9J4:0.48422)0.995:0.48787)0.638:0.16462)0.771:0.15575)0.900:0.20127,(A0A0X3TGP6:0.64869,A0A4R6YII9:0.71283)0.278:0.09862)0.912:0.16572,((A0A0M7BDG1:0.57474,(A0A2W4C0S1:0.64485,A0A842HV12:0.50474)0.943:0.18265)0.833:0.17279,(((A0A2T5XW16:0.53845,A0A0N0ZUW6:0.41576)0.964:0.18330,(A0A7U5VUK1:0.61491,(A0A495US24:0.49518,A0A4V3GQH2:0.60506)0.151:0.11494)0.430:0.06118)0.732:0.05892,(((A0A0S2KLN0:0.79149,(A0A7K0ATT5:0.58206,S0F813:0.41308)0.854:0.13409)0.965:0.16925,((A0A2T5RLR9:0.48243,A0A484GEF6:0.79126)0.067:0.03902,A0A2E2K540:0.47716)0.626:0.04035)0.937:0.09241,((A0A4Y8BNQ8:0.47716,A0A482ZLM6:0.46180)0.900:0.11671,(A0A5C7AVY5:0.37353,A0A519PQX9:0.50513)0.935:0.12338)0.590:0.04067)0.809:0.05432)0.472:0.04607)0.248:0.06731)0.886:0.11217)0.286:0.09663)0.996:0.21755)0.825:0.11783)0.938:0.13131)0.973:0.23547)0.871:0.17182)0.941:0.18611,(A0A221SZS0:0.82770,(A0A6N6KHG5:0.63882,A0A0G1VV23:0.59763)1.000:0.66141)0.176:0.13670)0.900:0.12770)0.122:0.05528,(((A0A0N0UYT8:0.37919,A1ZWF2:0.57483)0.984:0.26601,((A0A0G0UV61:0.69799,R7J7I8:0.45570)0.761:0.14365,(((((K4IQW5:0.38224,A0A495PTG5:0.49292)0.965:0.17448,(X5DKG6:0.53038,A0A0F5J330:0.52518)0.310:0.04289)0.940:0.08833,(A0A3D4XZ88:0.42869,((A0A7U3ZLZ8:0.46564,(A0A244D7H2:0.58970,(A0A1G6L7V6:0.40249,((A0A085ZT93:0.40274,(A0A1I1VXD0:0.32959,A0A3N7EIA8:0.27019)0.978:0.19063)0.529:0.11220,A0A2U0HT30:0.44495)0.000:0.06062)0.837:0.05961)0.310:0.09984)0.815:0.11500,A0A368JPF9:0.42676)0.850:0.08819)0.896:0.10135)0.442:0.03306,(((A0A5M8QZA1:0.45620,A0A7M3MTE3:0.50047)0.819:0.13958,(A0A2E1Z2D3:0.51301,(A0A7H1NRG3:0.52884,A0A4U1K280:0.36202)0.920:0.16269)0.998:0.30190)0.888:0.11672,(((A0A0A1F5B6:0.51302,((((A0A6N6M468:0.60624,L9M893:0.39690)0.315:0.07751,A0A4U1YLE3:0.52718)0.455:0.05612,A0A2W5MS80:0.80010)0.364:0.07867,A0A855FVE0:0.52915)0.408:0.06585)0.435:0.07586,((((A0A519UAZ6:0.60616,(A0A7L9BPI3:0.52614,A0A2N8M1Q7:0.60247)0.625:0.11084)0.742:0.10891,(A0A4V1N0T0:0.50978,A0A7X1E7D6:0.41861)0.000:0.09036)0.103:0.06054,A0A4V0NE73:0.57385)0.964:0.17371,((L9M919:0.60334,(N9AMU8:0.48482,A0A662ZED9:0.62402)0.375:0.11028)0.893:0.09996,((A0A5C6EYX1:0.57805,(A0A2A4NLW2:0.59262,(A0A2T3GU35:0.47570,A0A366XE81:0.37096)0.000:0.12175)0.981:0.19765)0.885:0.10820,((A0A519J0P8:0.55832,(A0A2E3UIW3:0.58829,A0A258SCF7:0.48104)0.913:0.18716)0.897:0.14393,A0A431NLM2:0.53337)0.945:0.14512)0.602:0.03843)0.655:0.06723)0.806:0.06863)0.786:0.04830,(((A0A2H0IRL9:0.35462,A0A317LKM9:0.37715)0.976:0.18311,A0A4Q3AYS2:0.35825)0.326:0.07830,(A0A1H7I854:0.33777,A0A1G7GKQ6:0.56644)0.448:0.10660)0.998:0.26183)0.829:0.06014)0.908:0.05453)0.908:0.06707,((A0A410DCU5:0.67641,((A0A0R2CVH4:0.50685,A0A6C2C7H8:0.46342)0.521:0.04878,(A0A2N9KGA1:0.57806,((A0A847J2C7:0.42879,(A0A1X8V8Z4:0.41913,A0A7H4UFP5:0.49203)0.805:0.08648)0.673:0.03494,A0A0R2L6I1:0.43465)0.882:0.08375)0.892:0.08275)0.479:0.05048)0.993:0.24845,(V7ZR78:0.64633,((A0A0B8R483:0.59452,A0A177SI48:0.50990)0.870:0.10548,((A0A3D2I1M6:0.54204,H1CY16:0.52670)0.790:0.10711,((A0A369P1X0:0.52276,(A0A396D2T0:0.47165,A0A1Y4DIH2:0.50458)0.976:0.24267)0.987:0.26897,(((R6RAY4:0.41425,A0A369LJY5:0.61144)0.949:0.13771,(A0A3D5IE54:0.40414,A0A418PGM4:0.49059)0.915:0.12423)0.915:0.10868,(A0A0R2D451:0.58128,(A0A069DT10:0.33603,G0VNL5:0.34813)0.774:0.05941)0.783:0.04173)0.074:0.04587)0.929:0.08321)0.855:0.08475)0.414:0.03460)0.883:0.07762)0.996:0.20134)0.858:0.06056)0.234:0.08854)1.000:0.79716,(((((A0A0F9LBG8:1.14449,((((A0A1J1CTJ0:0.51144,(((B1BP29:0.37943,(A0A1S8P0V0:0.40631,L1QFI1:0.43630)0.124:0.09942)0.996:0.35767,A0A371IZB7:0.75353)0.015:0.12268,A0A174R230:0.55123)0.040:0.06206)0.910:0.10879,(((A0A7I0HWD1:0.91852,A0A2U1S984:0.53928)0.000:0.16299,((C4ZGY5:0.52436,A0A1H9YA12:0.59850)0.981:0.26506,(((A0A7U9XKW1:0.40609,A0A848BTZ2:0.62588)0.359:0.11426,(A0A1Y4MZ67:0.39533,A0A1I0YKS2:0.59692)0.898:0.10426)0.249:0.07510,A0A8B0KKQ9:0.46111)0.992:0.27764)0.741:0.12939)0.854:0.12343,(((((A0A226GN34:0.61415,((A0A3S0PUX9:0.95001,A0A098LGB9:0.38273)0.744:0.14998,A0A1M5MLR9:0.43542)0.982:0.26436)0.734:0.08476,(A0A371QTF9:0.76867,((A0A6P1DHH2:0.37533,A0A0N1DYV1:0.38448)0.993:0.28060,(A0A5C0VH27:0.63198,A0A4R7D1V6:0.38274)0.861:0.17304)0.609:0.05039)0.451:0.05783)0.905:0.07750,((A0A7H8PIT7:0.60013,(A0A162QWX2:0.41855,(A0A412WU47:0.36812,A0A5Q5GFA1:0.56220)0.801:0.13543)0.926:0.13649)0.679:0.08622,((A0A7V2W481:0.63245,A0A4R6LYY9:0.48917)0.801:0.08792,A0A415PYU3:0.80533)0.601:0.01704)0.898:0.08301)0.746:0.04615,((A0A2H0QMN1:0.79024,((((A0A4Q6CBD6:0.80155,A0A1W6LM70:0.52905)0.544:0.07972,(A0A837AGC7:0.35185,(S7JS98:0.29703,A0A1I1GCI5:0.62674)0.176:0.09626)0.947:0.14379)0.919:0.11658,(K0NG86:0.55724,A0A7C6JPX1:0.60017)0.985:0.23051)0.512:0.04633,A0A353W4H0:0.60374)0.802:0.06557)0.032:0.01831,A0A7X7DIH1:0.82496)0.930:0.09867)0.928:0.08259,(((A0A101C776:0.58709,A0A1H6Z175:0.47481)0.999:0.38751,((A0A413DL41:0.55073,(A0A7S7J089:0.45062,A0A1M7MTL4:0.62367)0.823:0.16240)0.557:0.08278,A0A6M5I7D8:0.53154)0.995:0.25036)0.829:0.04821,R5HFP7:0.53033)0.907:0.08611)0.940:0.09989)0.364:0.05963)0.967:0.14530,((A0A2L0D255:0.66277,A0A1W7A972:0.66524)0.999:0.58467,A0A2D3P7Y2:0.78604)0.601:0.05806)0.944:0.13663,(A0A1G3UD79:0.52623,((A0A081NJ02:0.63046,((((A0A6I1KAX9:0.86560,(A0A6L2RCT8:0.68817,((A0A5C9A4V7:0.38090,A0A1G5ZZW0:0.40674)0.978:0.19487,(A0A838XN68:0.51622,A0A6I1PC72:0.57096)0.565:0.11009)0.899:0.12187)0.887:0.11446)0.303:0.08777,A0A5B8XRA0:1.16779)0.833:0.10262,((A0A562SQI5:0.59109,A0A7G5XFP3:0.46952)0.633:0.13804,((A0A1M6F279:0.44622,A0A167YQ80:0.84010)0.966:0.23835,A0A1H9N2X3:0.51900)0.697:0.05657)0.980:0.21469)0.907:0.09890,(A0A150HXV9:0.77475,(A0A2E9VT88:0.56942,(Q5X0E8:0.50204,(A0A3M1PG49:0.56717,(A0A4Q3YEL7:0.40052,A0A0A2X3G7:0.53858)0.973:0.21162)0.849:0.09744)0.892:0.10391)0.626:0.11450)0.235:0.05489)0.714:0.07058)0.401:0.07264,A0A3N7JNF4:1.56503)0.953:0.28535)0.953:0.23496)0.981:0.40982)0.944:0.30544,((((A0A7V6Q3K8:0.41481,A0A0B7MJW9:0.64270)0.954:0.19781,(A0A1Y3PUE2:0.72824,(A0A1C6JRZ0:0.76548,(N9XQL8:0.60285,A0A1W7LR60:0.52702)0.601:0.08115)0.865:0.14248)0.974:0.25010)0.981:0.24095,(A0A7C2JGB9:1.11640,(((A0A3M1UDK6:0.42713,(U7QQT1:0.37429,A0A1U7N934:0.49476)0.681:0.09199)0.934:0.21005,(A0A1B7WW67:0.68431,A0A7V7XDM9:0.70343)0.000:0.14680)0.905:0.16109,(A0A3L7XHM3:0.87092,A0A6N7A7B0:0.59084)0.824:0.16831)0.836:0.21419)0.984:0.32646)0.848:0.10211,((N8TY35:0.63614,((A0A3N9VYX2:0.57351,(((A0A8B5A3L5:0.47264,A0A518K7H4:0.53258)0.924:0.16117,((A0A4U0ZU84:0.50048,A0A3M3ZIA2:0.49622)0.111:0.05318,A0A3G4VHR9:0.61420)0.704:0.08248)0.725:0.03369,(A0A5C5XPQ7:0.41315,(Q7UH58:0.53158,(A0A091FYG7:0.52581,X5PMY7:0.60730)0.965:0.24261)0.870:0.17555)0.993:0.28041)0.103:0.05973)0.831:0.18286,A0A1Y5K0P7:0.47029)0.720:0.08891)0.997:0.39933,((A0A3A1QMU9:0.58938,A0A1M4VRW6:0.44856)1.000:0.65986,(A0A327VQG7:0.74124,((A0A225MB41:0.38414,A0A562MW27:0.65741)0.414:0.09471,((A0A363D297:0.54379,W4V472:0.33382)0.825:0.15512,(A0A255TEV9:0.43715,A0A1G7TSI4:0.47430)0.979:0.23394)0.691:0.09154)0.351:0.10559)0.972:0.36756)0.993:0.51236)0.940:0.25177)0.487:0.12687)0.000:0.08431,((A0A7J2R8E0:0.93085,A0A521IV15:0.93557)0.876:0.23685,(A0A7X8I0J4:1.28142,A0A353QTG0:1.04411)0.333:0.18698)0.400:0.06174)0.098:0.10189,(((R7BLG7:0.51019,((A0A1G6CM62:0.49524,(A0A417R0S2:0.23686,R5TWG5:0.23510)0.960:0.22242)0.895:0.13403,((A0A5J4RGE3:0.45902,(((A0A4S2FPY4:0.51777,A0A7Z8L4M3:0.64049)0.261:0.05770,A0A644XH96:0.39840)0.247:0.11093,A0A0P0M0X4:0.43106)0.000:0.11156)0.856:0.08476,A0A7G5NWA0:0.52556)0.950:0.14836)0.888:0.18612)1.000:0.95568,(A0A1Y4QFZ8:1.01903,A0A3S2TVJ1:0.57389)0.983:0.42392)0.916:0.31379,((((A0A7Z8GYG8:0.51705,A0A7Y8Z5U5:0.65165)0.996:0.41308,((A0A7U5TSQ1:0.52732,A0A1N6D5X6:0.46135)1.000:0.46885,(A0A235HX61:0.65554,(((A0A0M2NLJ6:0.54513,(A0A6S6SXV5:0.58399,A0A1G7P0G6:0.55269)0.902:0.15283)0.348:0.04424,A0A0M2UZ45:0.69813)0.193:0.07007,((A0A1Y4LLA2:0.59141,(A0A5D0RS84:0.56698,A0A7G7G6H4:0.41925)0.429:0.08245)0.974:0.18029,(A0A316AJX4:0.65555,(A0A1Q3QKD9:0.59919,(A0A523SAV6:0.62959,A0A2N2NI72:0.52710)0.378:0.07466)0.849:0.13020)0.975:0.20325)0.586:0.06487)0.962:0.17952)0.929:0.17663)0.938:0.14127)0.118:0.08919,(((A0A0G0QWW9:0.43810,A0A1F8GM39:0.55153)0.918:0.15147,(A0A0G0A4X7:0.90060,A0A1J4RXI6:0.96903)0.312:0.07027)0.999:0.41911,((A0A1Z4UI31:0.68351,((A0A1U7H720:0.47388,A0A6P0TWQ2:0.63497)0.773:0.12156,(A0A0B8Q290:0.76020,((A0A382GES2:0.51740,A0A351ST06:0.42555)0.891:0.14674,(A0A7J4VCJ6:0.41308,A0A7X8KSX5:0.83888)0.483:0.08776)0.623:0.08368)0.913:0.12131)0.428:0.08253)1.000:0.59170,(((((A0A7Y5G9B9:1.14277,(A0A0S4QIR9:0.76892,(A0A6B3BGG7:0.52119,(((A0A2L0N8W7:0.47666,A0A316IBX8:0.44650)0.863:0.12015,A0A346C6J9:0.58355)0.883:0.12600,A0A1G9MVS9:0.39434)0.056:0.05002)0.975:0.31706)0.970:0.29047)0.856:0.10950,(((A0A329LRE6:1.51046,(A0A560FKK3:0.53661,A0A2V9SRW4:0.65462)0.998:0.67312)0.886:0.29867,((A0A4R1RSS6:0.98527,((((((A0A2W5NST9:0.45653,A0A4V1ACB4:0.39722)0.984:0.25122,(A0A5C8TFB6:0.42531,A0A4Q3C029:0.52105)0.700:0.09126)0.988:0.23901,(A0A3M8G4D4:0.46726,(A0A523CCB8:0.55228,A0A7W7ZMP8:0.83009)0.171:0.19925)0.976:0.22880)0.048:0.07212,((A0A6J5DND7:1.06619,(((A0A2A3YUY9:0.53220,A0A441H7X7:0.62606)0.000:0.09854,A0A367WYI4:0.44889)0.274:0.09448,((A0A5Q0LYZ0:0.43420,A0A6I6L5G4:0.48665)0.929:0.13683,D3RS57:0.40283)0.300:0.04632)0.564:0.09584)0.986:0.27255,((X0RUF5:0.39280,(A0A3G8R9R3:0.62961,(A0A0F9RM57:0.49579,A0A841WIE4:0.75794)0.636:0.11246)0.440:0.11489)0.995:0.24986,((((A0A1C9BP67:0.40456,(R9GX02:0.40737,(A0A2S2DLT2:0.36685,A0A518EUS4:0.67349)0.814:0.13479)0.717:0.11772)0.774:0.10011,A0A1D2WVV7:0.57698)0.646:0.10516,A0A327XX43:0.46098)0.995:0.32647,((((A0A3N5KE59:0.43151,((A0A7Z3C5U5:0.29240,A0A1N6Q732:0.35864)0.991:0.19883,(A0A1D9CVI7:0.44279,(A0A5N3RZQ1:0.44710,A0A440JMW4:0.58513)0.506:0.07611)0.769:0.07690)0.790:0.07676)0.561:0.05757,A0A841W846:0.52313)0.968:0.15257,(A0A660UGS4:0.44899,A0A3D3UXE5:0.60003)0.429:0.08732)0.370:0.05379,A0A1F3STP7:0.58105)0.979:0.18804)0.837:0.09579)0.744:0.07742)0.903:0.09995)0.960:0.20763,((A0A7T2TY93:0.54855,(A0A6G2IMY4:0.46519,(J0WPA8:0.38494,U2LUN1:0.37306)0.624:0.05329)0.876:0.09700)0.903:0.08093,(A0A5P9BM38:0.33983,A0A829P4B4:0.84762)0.912:0.13782)0.968:0.20405)0.000:0.17014,A0A1H8XNH8:0.99771)0.670:0.15915)0.768:0.15045,((A0A537YN90:1.31026,A0A6B0ZF76:1.24253)0.512:0.19318,A0A2V5U8A7:1.26740)0.947:0.36235)0.747:0.09714)0.705:0.09058,((A0A5B9MCV2:0.93072,((A0A2W1T784:0.56547,(A0A260TD73:0.42252,(A0A365Z7F3:0.43655,A0A316I4J0:0.47247)0.978:0.23448)0.685:0.23898)1.000:0.61915,(A0A2S9YB99:1.18784,A0A512D2C0:0.68120)0.134:0.15565)0.328:0.07864)0.994:0.36365,(A0A840IH01:1.04018,(A0A2E2DPG3:0.49671,(A0A1H2FY88:0.64871,(A0A0V0Q692:0.40388,A0A5P6N7H0:0.79266)0.454:0.07981)0.885:0.11887)1.000:0.42553)0.571:0.16406)0.396:0.08584)0.946:0.15447)0.849:0.05739,((((((A0A3D3DFZ8:0.61818,A0A1F9BY01:0.45589)0.125:0.10424,(A0A7C7QJ13:0.45645,(A0A1Y6FDR2:0.52090,A0A4Q5NKH0:0.59306)0.566:0.13202)0.580:0.15141)0.956:0.20256,A0A2M7RZM0:0.83993)0.774:0.10958,(A0A3M1FV46:0.79872,(A0A357C3T8:0.69180,A0A5E4KAC0:0.64015)0.305:0.08600)0.702:0.06869)0.952:0.12026,(((A0A552RA10:0.95201,A0A7V8Y6Y0:0.98884)0.921:0.27948,((A0A857KSX8:0.68786,(A0A809GKK8:0.52314,(A0A495U971:0.75078,(A0A535MXW6:0.62011,A0A2W6DGR1:0.53683)0.823:0.08698)0.911:0.13157)0.330:0.08195)0.932:0.17683,A0A2W1AVP1:1.46563)0.393:0.10754)0.590:0.09555,((A0A519QZM1:0.49933,((A0A0F9F9X4:0.50082,A0A0F9CHW6:0.47650)0.795:0.05801,A5EGJ8:0.52619)0.491:0.05761)0.365:0.08360,(A0A3A8K915:0.58118,(A0A843AEJ1:0.50675,(A0A1H6WFR9:0.61785,A0A3N6LN63:0.59267)0.884:0.17654)0.809:0.14549)0.979:0.25584)1.000:0.32924)0.756:0.08116)0.273:0.01525,A0A850MQN3:1.16924)0.786:0.04103)0.205:0.04861,((((A0A2N6AS71:0.46228,A0A0M7ATX7:0.48923)0.997:0.43038,((A0A4U0FI04:0.43160,A0A5C4S9G8:0.48590)0.991:0.31044,((A0A0G1RNY1:0.50081,A0A1D2QZP3:0.41078)0.851:0.10036,((A0A0G0JXE6:0.59502,A0A519S4F2:0.40151)0.747:0.12369,(A0A7C4Y402:0.34581,(A0A1V3P882:0.61925,A0A522BBL7:0.41334)0.897:0.15418)0.938:0.13152)0.500:0.12292)0.919:0.19046)0.935:0.20534)0.998:0.42750,(A0A1F5GAZ1:1.01772,((A0A7C0U4P2:0.43135,(A0A7V9ZI49:0.42286,A0A7W8IEZ4:0.48746)0.999:0.60499)0.955:0.29439,((A0A1U7P553:0.68428,(((A0A238KI92:0.42958,((A0A0D6JKU5:0.35830,A0A8A3NBD7:0.32109)0.894:0.12176,A0A090F3A8:0.28786)0.180:0.06754)0.231:0.05805,A0A3S9B449:0.29741)0.999:0.33499,(((A0A560BQT3:0.46862,(A0A3N5YWP2:0.47390,A0A1H3NWE6:0.30044)0.841:0.11655)0.024:0.02149,A0A841P798:0.54705)0.931:0.09569,(A0A3B8RMT4:0.33288,A0A2A3VG99:0.39780)0.988:0.22884)0.281:0.08924)0.932:0.19678)0.459:0.18357,A0A6L7Q6F7:1.10248)0.828:0.15766)0.009:0.06138)0.661:0.22528)0.966:0.24036,(A0A418VHV8:1.64785,(((A0A660KYV0:0.67523,(A0A4V2M206:0.52975,A0A0M3D0Z0:0.50234)0.839:0.13564)0.997:0.40042,(A0A7Y9U415:0.61444,(A0A542R0Q7:0.65119,A0A349B8J5:0.83852)0.914:0.22318)0.628:0.14354)0.914:0.11277,(A0A535HUW1:0.84262,(((A0A6N8GN00:0.46251,A0A2H1JTN7:0.70210)0.908:0.22686,(A0A1G7MID4:0.56442,((A0A1X1AVD9:0.53562,(A0A5J5IZP6:0.45000,A0A1V0UBT3:0.62814)0.528:0.11507)0.408:0.10292,A0A317QP49:0.35943)0.892:0.14240)0.333:0.10720)0.984:0.27151,((A0A1H0HBA8:0.55024,A0A6G7Y6F5:0.46933)0.340:0.06406,(((A0A428Y6G9:0.71049,A0A7K1W2R8:0.48594)0.998:0.50191,(((A0A5J6V664:0.61291,A0A7D6VCT4:0.42989)0.000:0.09777,((A0A7W1DYK4:0.54795,A0A5N6BCR6:0.52592)0.683:0.10898,(A0A4Q7W863:0.34195,(A0A6I5X786:0.69698,A0A1H1T9Z9:0.42986)0.625:0.06107)0.959:0.15227)0.291:0.04832)0.851:0.11994,(A0A7K0JNQ8:0.67282,A0A1C6RL06:0.39129)0.000:0.09314)0.984:0.23706)0.222:0.06021,(A0A852WH97:0.58639,((A0A1G6TB65:0.48815,(A0A349CV26:0.39010,A0A4Y8UPP2:0.56286)0.172:0.04147)0.768:0.06407,(X8A538:0.34818,A0A260IFE2:0.48129)0.958:0.13349)0.994:0.24405)0.264:0.12610)0.945:0.14251)0.931:0.14029)0.997:0.33523)0.189:0.03549)0.979:0.31828)0.814:0.13196)0.058:0.09684)0.505:0.10088,((A0A535AMF1:1.08421,W9V429:0.74083)0.984:0.47916,((A0A108T3Q7:0.87046,(A0A0C1FWG3:0.37939,A0A0J7L895:0.28478)0.251:0.10326)0.999:0.36770,(A0A2M9BXI0:0.54568,(A0A2N1TFP2:0.92053,(A0A1I3S466:0.67951,(A0A1K1ZHI2:0.54725,A0A2N2N659:0.47917)0.644:0.09178)0.566:0.08828)0.966:0.27941)0.899:0.16104)0.644:0.09584)0.883:0.08424)0.934:0.11890)0.571:0.06267)0.710:0.09165)0.975:0.16169,((((A0A494YY77:0.51997,A0A7T7ALE6:0.87913)0.779:0.09311,((A0A2A5S074:0.66626,(A0A0R1FKV3:0.58896,A0A6A8DA43:0.48358)0.982:0.28706)0.904:0.12725,(A0A1Y3U5M2:0.80208,(A0A256MHN4:0.55663,(A0A0R1HF11:0.48016,A0A654MHX1:0.35311)0.255:0.09234)0.848:0.08969)0.958:0.19011)0.373:0.07026)0.996:0.42228,((A0A1H0FSR9:0.50297,(A0A0M2NNH2:0.62835,(A0A1X1IXB2:0.52007,A0A806JA88:0.65833)0.190:0.07564)0.829:0.16233)0.999:0.57350,((A0A2W1MV14:0.75897,(A0A839GT32:0.27289,K9UBG7:0.89675)0.994:0.33920)0.941:0.23912,((A0A6N8FHZ1:0.56178,((((K9W8H9:0.34145,A0A6M0GD03:0.50156)0.923:0.12524,(A0A168SDV4:0.51301,A0A5F2DT88:0.78674)0.184:0.08680)0.417:0.08469,(A0A2P7TGD5:0.48112,A0A0E3ZDS7:0.39167)0.939:0.12739)0.755:0.06115,(A0A7K1TLH2:0.49026,A0A7G6YQT9:0.60119)0.810:0.07762)0.910:0.13294)0.814:0.09570,(A0A288GUH6:0.99994,A0A4S8RFW8:1.02090)0.099:0.19988)0.738:0.13731)0.969:0.30319)0.903:0.17632)0.995:0.31195,((A0A0N0UGZ4:0.31489,((A0A1F2T497:0.49384,(A0A081K7M3:0.40040,A0A530YJM8:0.47601)0.635:0.13728)0.995:0.31373,A0A5C6BEJ6:0.67658)0.566:0.08938)1.000:1.09710,((((A0A268I8W0:0.51108,((A0A061AAT0:0.62420,(A0A373NW19:0.62006,(A0A2G3EDK6:0.60640,A0A7X0SDH6:0.31206)0.005:0.07716)0.000:0.13513)0.999:0.45041,(A0A1R1DUX3:0.67424,(A0A6L8Q6V9:0.45001,A0A7C9JS31:0.43043)0.993:0.31566)0.611:0.14777)0.382:0.08090)0.618:0.08960,((A0A160IPC9:0.70752,((C8P6I0:0.42326,(A0A0R1PLK1:0.43417,A0A2V4FBP0:0.37816)0.625:0.13467)0.998:0.35947,(A0A291DCT6:0.46243,(I0SY98:0.43344,(A0A0R1M7T5:0.42349,A0A1F2EXR2:0.37563)0.014:0.08505)0.975:0.20329)0.668:0.13320)0.000:0.10899)0.995:0.26149,((A0A1C1A7X1:0.65819,A0A2N1QFB8:0.84116)0.999:0.86129,((A0A2K8SFH1:0.43159,A0A1B3SKC7:0.51206)0.977:0.30405,(A0A857JX88:0.55574,((A0A414RZZ5:0.43131,A0A3D2EJI2:0.37802)0.994:0.37504,(A0A0R1F428:0.45105,(A0A564T369:0.58780,A0A7T7RVY0:0.33108)0.895:0.21279)0.985:0.29597)0.890:0.25280)0.999:0.62688)0.562:0.18182)0.891:0.15154)0.259:0.04620)0.982:0.14842,(((A0A7C7M0H4:0.99015,((A0A3B6VHJ5:0.38706,A0A0G0NH81:1.18312)0.595:0.12232,((A0A522JYV8:0.55462,A0A3D0MYD5:0.21481)0.931:0.09641,(A0A3D2SD03:0.42194,A0A7U8ZRS7:0.39432)0.962:0.17544)0.992:0.22675)0.938:0.16807)0.329:0.08452,(A0A3F3A7C7:0.90500,(A0A097B2H8:0.59929,(A0A842J595:0.47153,(((J1LN69:0.40611,A0A1H9JQ13:0.59342)0.887:0.09771,(((A0A6S4GV19:0.39042,A0A7H8YZG6:0.35619)0.944:0.17965,((A0A4U8SB91:0.31132,(A0A483AK88:0.31886,A0A7T5R369:0.35296)0.937:0.10472)0.418:0.04105,(A0A1F5T0M0:0.38115,A0A5E5PNS8:0.42992)0.036:0.05345)0.440:0.07948)0.014:0.06316,((((A0A8A6PAX1:0.40500,A0A847PNN4:0.35487)0.256:0.06765,(A0A4R6PI75:0.54612,(A0A831INE7:0.24630,(R6A2Z2:0.30722,A0A3D1HJE2:0.31556)0.997:0.32462)0.935:0.12182)0.945:0.10835)0.913:0.08785,(A0A8A8ESZ6:0.45913,A0A139PCJ8:0.38515)0.903:0.08138)0.559:0.02764,(A0A0R2BTS2:0.37426,A0A3M0NV35:0.36589)0.959:0.10266)0.904:0.08188)0.846:0.04134)0.516:0.05073,A0A1M6E7R9:0.42769)0.929:0.10487)0.765:0.05735)0.801:0.05964)0.980:0.24493)0.999:0.28924,(((((((A0A1A9R189:0.58819,A0A7C1KN40:0.33411)0.986:0.23481,(Q2B7Y2:0.36498,(A0A1E5G520:0.38137,A8U9C4:0.59246)0.890:0.12630)0.918:0.12487)0.901:0.10541,(((A0A1E2WRC1:0.41303,A0A2V8KNE8:0.52783)0.774:0.11088,((A0A852VIQ6:0.47372,A0A1Q8TRL4:0.39653)0.903:0.10400,(A0A4U3ETD6:0.33697,A0A2I0PEM9:0.52811)0.636:0.09331)0.704:0.04582)0.313:0.04777,((A0A364K9A8:0.50815,(A0A519NS48:0.41699,R9L894:0.43431)0.573:0.08924)0.587:0.05907,((Q07KQ6:0.52586,A0A4Q3G5T8:0.36033)0.998:0.35163,(A0A2J0SQB7:0.45452,A0A6L5H9Q9:0.44670)0.943:0.16217)0.950:0.15654)0.618:0.06374)0.193:0.06562)0.900:0.10943,((((A0A1Q3WQI0:0.74285,A0A832FDG1:0.39689)0.536:0.07498,A0A3A4UQI0:0.64711)0.896:0.09637,((((A0A285MX96:0.53955,A0A413VQI4:0.32379)0.916:0.14169,(A0A3E4NBQ9:0.37720,A0A1I5M3N5:0.73027)0.729:0.11827)0.853:0.07919,A0A415MUP7:0.55685)0.875:0.10827,(A0A1Y4UVJ1:0.76087,H1PQM9:0.36887)0.938:0.14707)0.951:0.12787)0.869:0.07536,A0A1L3Q038:0.61009)0.789:0.13773)0.455:0.04749,((A0A385LIC8:0.94489,A0A2T6CNV5:0.59126)0.354:0.13519,(A0A3L8AT76:0.66942,((A0A157Z8G0:0.79491,A0A7W1SA56:0.55495)0.927:0.18275,((((A0A068MT12:0.47886,A0A3P0XCW1:0.55087)0.761:0.07557,((A0A3A8LBM9:0.50549,A0A2T4TW00:0.40489)0.593:0.08649,A0A1H7I0M4:0.60387)0.898:0.10450)0.279:0.03454,A0A0M2VEJ9:0.65808)0.921:0.11743,((A0A4Y6PPD5:0.73766,A0A3D8MS28:0.66461)0.826:0.14713,(M5PQK8:0.52292,(A0A853NG02:0.49894,A0A066S0A7:0.44572)0.800:0.07562)0.572:0.04762)0.169:0.03097)0.920:0.10263)0.760:0.05771)0.772:0.04435)0.977:0.15161)0.910:0.07064,(((((A0A502STN7:0.58395,A0A257FXW5:0.45979)0.999:0.42203,(F0LEM4:0.61165,A0A090GRC8:0.59095)0.801:0.14137)0.126:0.05723,(A0A2U1SGC6:0.72776,(A0A4D8R4A4:0.42602,(A0A2J7TBT4:0.45542,A0A0A8K3S3:0.49954)0.686:0.05920)1.000:0.52020)0.461:0.16951)0.716:0.06947,(M5FEK1:0.47962,(A0A0Q7I3Y3:0.45313,(A0A4V3GRM5:0.43383,A0A0B4X575:0.50431)0.841:0.14177)0.915:0.15231)0.999:0.32992)0.957:0.13762,((A0A3L9Y438:0.68972,((A0A442H4X2:0.44900,A0A1X4N7Z2:0.36463)0.969:0.16769,(A0A6I4AZ34:0.51846,(A0A4Y1MS12:0.48031,(A0A840AA86:0.37246,A0A2T5JTL4:0.44700)0.987:0.19759)0.345:0.06081)0.858:0.12318)0.973:0.19343)0.747:0.12710,A0A3M0CT97:1.02388)0.190:0.07130)0.898:0.09692)0.983:0.16167,((E4U9T1:1.10568,A0A7X9UM65:0.96472)0.875:0.20442,(A0A2N3TB42:0.46881,(((A3QCY8:0.51977,A0A2J7Y6V9:0.44003)0.909:0.10994,((((A0A2Z3RXR8:0.82329,A0A1J5VA18:1.07203)0.387:0.18654,A0A258Z8F6:0.45734)0.963:0.26021,((A0A1C2E6T2:0.47722,A0A0D4BZ69:0.87492)0.150:0.06275,A0A2W4U883:0.65003)0.892:0.11153)0.296:0.05824,((A0A3A4NXC2:0.48841,A0A7Y3Q652:0.45087)0.827:0.09059,(A0A423GKN1:0.45801,A0A1Y0G139:0.46850)0.963:0.16616)0.361:0.07397)0.553:0.05717)0.944:0.13787,((A0A2S5FEN6:0.56863,(A0A7X3RAE0:0.57678,(A0A2N1SP27:0.47695,A0A849T5Z1:0.49989)0.467:0.10368)0.000:0.09593)0.952:0.15441,((A0A4Q9V2E2:0.81607,((X8HU76:0.35389,A0A7C8BRA1:0.44158)0.982:0.20786,A0A413QZ32:0.60651)0.800:0.05857)0.901:0.10277,(A0A1R4KJT9:0.53099,(M3R3I2:0.42433,A0A2P8QYY3:0.20002)0.966:0.15175)0.568:0.07851)0.926:0.10975)0.986:0.18532)0.810:0.11545)1.000:0.37884)0.594:0.03311)0.821:0.07818)0.106:0.08333)0.874:0.14654,((((A0A845FBY5:0.48045,A0A168L8S7:0.39862)0.999:0.34249,(((((A0A2P2DQT8:0.41410,A0A7I0J0N2:0.47313)0.988:0.20101,(A0A1B8PJV5:0.55866,((A0A7W7E5Z7:0.40242,A0A2E2DA86:0.36706)0.849:0.10642,((((A0A0F4RGE4:0.41136,(A0A1X4NCH6:0.32256,A0A1I7EDA5:0.42519)0.932:0.13939)0.937:0.12744,(A0A291PK40:0.55818,(A0A2L1S4I8:0.41783,(A0A2T5XK52:0.35962,A0A4Y9LDH2:0.50840)0.134:0.04026)0.825:0.08236)0.757:0.12516)0.736:0.07453,(((A0A0J8GYI4:0.31683,A0A7G2JF82:0.28814)0.916:0.10406,A0A3D8M452:0.56620)0.606:0.08034,A0A2E8G1A0:0.59128)0.082:0.05250)0.720:0.04920,((A0A5C4RKS8:0.38891,(A0A0M0I2F2:0.37378,((F0EQ63:0.47953,A0A2N9XBZ0:0.32750)0.000:0.09418,(A0A2E3U3D1:0.43472,G2E3Z6:0.40234)0.693:0.08140)0.495:0.09370)0.882:0.08975)0.825:0.08623,A0A3S7K4Y7:0.45068)0.738:0.06521)0.833:0.04103)0.108:0.07953)0.857:0.05625)0.496:0.02817,(((A0A396TXB9:0.36394,(A0A840LCL9:0.40166,A0A2S9MI14:0.39230)0.907:0.13199)0.706:0.08790,(((((A0A5N7TRU1:0.32637,A0A7T4YPS2:0.57632)0.522:0.07753,(A0A1H1XEE4:0.55199,(A0A1P8MLP5:0.43436,A0A2T3PXQ9:0.42388)0.000:0.09814)0.296:0.08528)0.841:0.06716,A0A1M6ZT90:0.33456)0.896:0.05113,((A0A7R6W8V5:0.37926,A0A1H8US85:0.38563)0.927:0.12230,(A0A7V7Z6T6:0.41902,A0A4P7UPG3:0.41941)0.906:0.11701)0.898:0.07554)0.897:0.04042,(A0A1U9RBV3:0.55479,A1JL41:0.26551)0.910:0.07770)0.470:0.01753)0.943:0.05721,(((A0A514EFM2:0.53304,(A0A7W9V4B1:0.55371,A0A853JAZ6:0.31076)0.914:0.14501)0.641:0.08904,A0A7G6UQ63:0.41793)0.986:0.18681,((D0CBF4:0.59743,(A0A7Y0NRA4:0.36879,(A0A415S1Z3:0.28101,A0A1M5VUT8:0.47490)0.681:0.08772)0.896:0.08867)0.443:0.06013,((((A0A0J7Y602:0.48710,A0A562KPQ9:0.32477)0.177:0.06770,A0A7W9R7V4:0.46329)0.574:0.08658,(A0A0T7GAB9:0.34447,A0A844WGS1:0.39179)0.963:0.13396)0.940:0.11896,((A0A7W8DKW3:0.43239,A0A517M0L8:0.69689)0.848:0.15833,A0A1H8UX75:0.46701)0.453:0.09443)0.547:0.04694)0.819:0.07655)0.876:0.04445)0.665:0.04192)0.943:0.08427,((((A0A173HMR4:0.53767,(A0A5C7ASS6:0.34448,((A0A1F0PII8:0.95500,A0A4V3DKW9:0.39701)0.819:0.15928,(A0A0J5Q6G9:0.45175,A0A2D8HGL8:0.26784)0.767:0.09830)0.907:0.09336)0.097:0.03727)0.765:0.04513,((A0A2T0MCR1:0.26248,A0A1X9YZX5:0.34099)0.893:0.08190,A0A2T5RLS7:0.34072)0.932:0.07007)0.735:0.04296,((A0A415DEV9:0.33569,A0A7K0AT70:0.41579)0.993:0.20598,A0A4Y8BNT4:0.31543)0.848:0.06684)0.952:0.09028,(((A0A410YHG8:0.51816,A0A846SPU9:0.43033)0.933:0.15682,(A0A147DSH0:0.38331,A0A399NVQ8:0.34635)0.860:0.09768)0.566:0.10176,A0A371P9H9:0.41254)0.997:0.23006)0.944:0.10003)0.521:0.06650,((A0A3L7AB27:0.50251,A0A399NHQ8:0.43486)0.966:0.22343,A0A4Q8AB32:0.96168)0.954:0.20072)0.980:0.14721)0.828:0.04549,(((A0A176TMN6:0.44964,A0A0R2CWZ6:0.45697)0.895:0.12600,(C0XH01:0.47177,A0A0J5PB59:0.49000)0.963:0.17887)0.994:0.23167,((A0A8B4HVB3:0.32703,A0A0F2CV09:0.37384)0.990:0.21319,((A0A1S7BGL9:0.44332,(A0A2S9HCF9:0.33508,S1P1T2:0.31704)0.934:0.18996)0.747:0.10558,A0A4R4J8Y4:0.61953)0.096:0.01378)0.922:0.12216)0.901:0.11120)0.000:0.07591,((A0A1E5TS16:0.70099,(A0A2N6PNX0:0.57596,A0A7U0TNJ0:0.40586)0.428:0.08633)0.937:0.13267,(A0A1B3SLZ1:1.16218,(A0A1V5GYS0:1.04881,(((A0A3D4QXF9:0.48377,A0A417AW40:0.40109)0.986:0.23241,A0A7C9L334:0.42738)0.253:0.09789,A0A417IKX4:0.43123)0.788:0.06551)0.268:0.09892)0.916:0.13855)0.986:0.23864)0.981:0.25287)0.974:0.41854)0.951:0.34382)0.954:0.19193)0.552:0.04092)0.928:0.09756)0.303:0.07394,((((((A0A7X5EB37:0.52218,C9RQR1:0.34585)0.987:0.28364,(A0A2T3FH13:0.61286,A0A178KHX1:0.58412)0.508:0.13958)0.889:0.13231,(A0A7G9S1M3:0.58747,(A0A1M6KP83:0.49156,A0A844GM75:0.55332)0.986:0.28301)0.882:0.13851)0.990:0.43683,(A0A3M4EY95:0.96233,(A0A1B3XVZ0:0.48699,A0A4V1MGJ4:0.65957)0.982:0.36819)0.426:0.12091)0.966:0.33367,(A0A3M7Q9V3:1.72804,(((((A0A4Q6CUI3:0.94849,((B3E6D5:0.86422,(A0A7W7YHC1:0.88337,(B4CV37:0.59211,((A0A8A6AR70:0.53527,A0A519U5N7:0.72207)0.733:0.09344,(A0A842VNV8:0.57188,A0A2K8XFT7:0.70308)0.874:0.09784)0.873:0.10783)0.813:0.15319)0.399:0.08019)0.999:0.44474,(A0A2W4WEA3:0.56377,A0A2V5Z0Y6:0.70398)0.885:0.16566)0.263:0.08830)0.766:0.15334,L0DIS4:0.78889)0.628:0.16707,(A1VUE3:0.90103,A0A517WWJ9:0.62615)0.932:0.22711)0.970:0.21125,(A0A2G2CLL6:0.72806,A0A6M8MUM0:0.62129)0.870:0.17666)0.706:0.09152,(A0A4Q1ANA5:0.58615,A0A1E5BI47:0.97882)0.490:0.09836)0.991:0.58273)0.517:0.14959)0.000:0.05734,(A0A6L9H7H4:0.55421,(A0A363RQY8:0.94418,A0A518HNZ2:0.67930)0.930:0.35877)1.000:1.04942)0.708:0.10145)0.992:0.25563)0.474:0.03590)0.987:0.20365)0.774:0.06285,(((A0A1B6BG06:1.16168,(A0A2N2BRX0:1.06436,I7LG99:0.92805)0.860:0.23108)0.831:0.17327,(((A0A7X7QLN0:0.88622,A0A1G4VUE6:0.83520)0.954:0.30778,((A0A563D4U1:0.84962,((A0A7X8JP74:0.73691,A0A1Y4QJ61:0.86750)0.890:0.17434,((A0A3D0HM21:0.53115,A0A7X8X8U4:0.59427)0.874:0.17502,(A0A6I3I790:0.60438,(A0A1G4SXF7:0.69867,A0A143XSF0:0.58036)0.951:0.22343)0.506:0.12769)0.341:0.10325)0.540:0.14778)0.972:0.22258,(((A0A6H3NP87:1.14716,(T0FE52:0.46603,M6CQU0:0.61481)0.924:0.21665)0.942:0.21008,(A0A4U2KVR3:0.30787,A0A4U2L366:0.21779)1.000:0.76587)0.836:0.16773,A0A1T4K562:0.67763)0.800:0.13018)0.870:0.09784)0.801:0.05336,((((A0A6S6U9W9:0.44296,A0A1W1EEJ9:0.54273)0.988:0.26936,(A0A0M9DZB1:0.57829,(A0A0A2F5U6:0.53223,A0A2G6H986:0.48797)1.000:0.52818)0.643:0.11523)0.488:0.05253,A0A133UDY8:1.47853)0.866:0.12260,(A0A519BLH9:0.81343,(((A0A7V4QDT3:0.51754,A0A6L5WIC2:0.42407)0.951:0.15925,A0A3N1YEI8:0.65609)0.922:0.15511,A0A2G6BN26:0.91170)0.213:0.03643)0.839:0.07175)0.789:0.08052)0.292:0.04840)0.415:0.04361,((A0A7X7VTA9:0.88220,A0A0F2ITQ2:0.71160)0.938:0.26728,(A0A497AIQ2:0.55227,K2DQF9:1.30300)0.914:0.24728)0.991:0.31683)0.849:0.04410)0.880:0.06407)0.854:0.06193)0.795:0.04664)0.914:0.09957,((A0A1D2U109:1.52324,A0A4P5Y5L5:1.13073)0.859:0.40057,((A0A517TE10:0.75223,((A0A517QEG1:0.56551,((A0A356EK95:0.34047,(((A0A517U1H2:0.72737,A0A5N9HUG4:1.09819)0.126:0.03491,A0A5C6DEL4:0.65726)0.740:0.08139,A0A6M5YKV4:0.82029)0.852:0.09286)0.681:0.10451,(A0A142WWA2:0.64374,A0A1C3EIR7:0.54097)0.045:0.12063)0.801:0.09296)0.274:0.09085,(A0A2D5GW14:0.79777,A0A517YKA5:0.74075)0.725:0.16227)0.110:0.08778)0.942:0.20565,((A0A5C1AI98:0.83720,(((A0A177R9U0:0.64265,(A0A142WPH1:0.68881,A0A142WWP1:0.55154)0.879:0.15678)0.887:0.15604,(A0A6I6A9K5:0.60716,(A0A5B9MFN6:0.71655,(A6BYW4:0.45478,A0A2E3GXA4:0.56013)0.525:0.05724)0.933:0.16312)0.992:0.28449)0.413:0.06473,(A0A3E0MZR9:0.64836,A0A2E2C0V8:0.75674)0.661:0.07513)0.924:0.15164)0.341:0.06652,(A0A517XV55:0.82159,A0A3D4PF71:0.93555)0.571:0.16226)0.965:0.26850)0.952:0.24368)0.797:0.18614)0.902:0.13252)0.763:0.08624)0.986:0.29698,((A0A7L9CWU9:0.43255,(A0A1B1FKA5:0.52664,A0SGM8:0.51039)0.367:0.09617)1.000:1.11221,((((A0A523RAG7:1.00913,A0A0G0AL44:1.00138)0.932:0.39927,((A0A0H5Q747:1.17940,W1I8A2:1.05091)0.000:0.17697,(A0A0H5Q2T7:1.32398,((((((((((A0A4R1D371:0.76304,A0A126V3D5:0.56933)0.987:0.36687,((A0A2E7HQI7:0.49687,A0A2E7CLN5:0.56175)0.870:0.14049,(A0A2E1KM22:0.50752,A0A382A9S0:0.74919)0.645:0.13962)0.937:0.17522)0.855:0.13411,A0A7C5EDI1:0.79424)0.679:0.08998,((A0A1V0DDI5:0.46207,A0A1G6JLR1:1.05094)0.921:0.28485,(A0A351MK72:0.75000,A0A7T9H4G9:0.66418)0.000:0.12680)0.952:0.20375)0.438:0.08029,((((A0A7K1KL67:0.63557,A0A445MXS3:0.54553)0.805:0.16171,(A0A6N9ACI8:0.89032,(A0A1W9J1Y0:0.82857,A0A7V1F6Z3:0.61073)0.592:0.17781)0.851:0.14474)0.859:0.13106,(((A0A523Z2X7:0.75175,(A0A4P7UJX5:0.83485,(A0A0J1B4S1:0.54651,A0A2E7KFH0:0.57409)0.993:0.40350)0.930:0.18832)0.401:0.06123,((A0A4P9A3Z4:1.22351,(((A0A3R6ZVV7:0.45952,A0A1F5TQJ6:0.74809)0.887:0.23341,(A0A2H0RTF6:0.60756,A0A1F7CNN7:0.73934)0.983:0.38063)0.584:0.03600,(A0A1G1P8D1:0.62503,A0A0S8J762:0.61027)0.805:0.09560)0.292:0.05153)0.872:0.07014,(((A0A1G1WP18:0.54182,(A0A1F5FPC6:0.68968,A0A1F7XM93:0.36106)0.887:0.13722)0.740:0.13795,((A0A2V8PXR5:0.61529,((A0A7C3F755:0.65938,A0A3M2BT43:0.63628)0.514:0.12495,(A0A1H4QGE1:0.38638,A0A7L5A4W3:0.57805)0.999:0.36879)0.551:0.09415)0.880:0.10318,((A0A1F2SPC7:0.79209,A0A1E3YBT8:0.84437)0.881:0.18061,A0A4R1VRZ1:0.68708)0.799:0.16100)0.580:0.10445)0.983:0.20000,(((((A0A4Q5LJV1:0.80409,A0A5B8VDR7:0.59443)0.419:0.16080,(A0A2G1BV13:0.54911,A0A1H4MUQ6:0.75674)0.812:0.12768)0.200:0.07349,(((A0A6M1SU45:0.50479,A0A3E1YC68:0.61976)0.908:0.12824,(A0A3C1RIF5:0.45757,A0A2D9C0Z4:0.61607)0.000:0.08058)0.797:0.06667,(A0A379MQF2:0.54706,(A0A060RDL6:0.45673,A0A519L1Q7:0.43602)0.705:0.11339)0.864:0.07641)0.253:0.08810)0.965:0.17962,(((((((A0A7T7XNI3:0.52391,A0A3S9KLC1:0.62731)0.971:0.23948,(((A0A2N7ASU1:0.56492,A0A0R1XPV0:0.62884)0.941:0.21132,A0A1L8SSR5:0.64626)0.778:0.06560,(A0A7U9WZ11:0.69183,A0A1C6HCZ3:0.42998)0.941:0.18992)0.645:0.10322)0.914:0.10440,(T0SXH7:0.63508,A0A7L6N5I8:0.64908)0.125:0.11005)0.417:0.03467,((((E1W275:0.68276,A0A8B4ND75:0.55623)0.871:0.13680,((A0A7T8ARK4:0.44857,A0A330MAV8:0.49253)0.459:0.10360,(A0A356NYB3:0.49476,A0A6N8XNG9:0.53773)0.984:0.26121)0.752:0.05855)0.643:0.04011,(A0A1E9MP84:0.45020,A0A448TVV3:0.64646)0.912:0.15212)0.807:0.06945,((((A0A4Q1CQM2:0.85126,A0A0J1NGF7:0.58484)0.801:0.13281,(A0A105TF75:0.69710,(A0A3D3KJA2:0.73792,((A0A4Z0AS36:0.48376,(A0A848FFQ0:0.52071,A0A4Q0HTQ9:0.66169)0.147:0.05377)0.929:0.13693,A0A3N8RB71:0.51526)0.893:0.08635)0.210:0.03131)0.848:0.07846)0.493:0.08303,((((A0A6H2D3B1:0.62402,(A0A2M7PZW6:0.41194,D3RQK8:0.66299)0.963:0.20881)0.762:0.10155,((A0A2M8YHR5:0.71452,((A0A1J0SW71:0.45421,(A0A1W6L2E1:0.77526,A0A7S9GFU0:0.38250)0.946:0.16902)0.946:0.14243,(A0A3M0EPV0:0.70610,A0A521V1A2:0.58986)0.939:0.17960)0.558:0.05957)0.045:0.04204,U4V9B3:0.53656)0.828:0.09615)0.621:0.03188,(A0A2A5EPN6:0.90971,((A0A519MEH1:0.52942,C5AN60:0.51928)0.998:0.38581,((F7ZAQ9:0.57774,A0A7X4GFL2:0.43708)0.998:0.47551,A0A1F3Y179:0.80953)0.849:0.11844)0.313:0.05239)0.845:0.09713)0.861:0.06721,((A0A521H333:0.67281,(A0A845X7Z5:0.61258,((A0A845A088:0.60778,(A0A1T2A2T6:0.56834,A0A0B5E216:0.45635)0.898:0.20908)0.962:0.27137,(A0A2T9KCY1:0.53216,A0A1X7HQZ2:0.46728)0.801:0.11593)0.927:0.13660)0.892:0.08737)0.958:0.16293,(A0A031JVU7:0.60230,A0A238D9C7:0.61818)0.409:0.12422)0.846:0.07879)0.826:0.04078)0.839:0.05859,(A0A7G7ENL2:0.64580,A0A4R7RMV8:0.71184)0.931:0.19002)0.960:0.09567)0.955:0.09827)0.948:0.11864,(R6XLK3:0.54562,(A0A3D1WGA9:0.44052,A0A1V5S2D7:0.47897)0.911:0.10460)0.982:0.19061)0.870:0.10972,((A0A419VTT3:0.62899,((A0A809NYB9:0.57766,A0A200ID83:0.42804)0.803:0.12111,A0A0U2X5Z9:0.48390)0.953:0.14784)0.971:0.16703,A0A5C8E082:1.00377)0.773:0.04794)0.561:0.05969,((A0A6S6TU31:0.95877,A0A3B6VZ66:0.54167)0.831:0.13378,(A0A6J4WRT4:0.78939,R6DSD3:0.67315)0.793:0.16724)0.881:0.10065)0.993:0.19337)0.602:0.09121,((A0A7W1NPA9:0.59333,((A0A2Z5UTB7:0.74332,((((A0A177W1C9:0.45417,A0A2I0EU16:0.42517)0.000:0.14565,A0A7Y3CKT6:0.78242)0.941:0.17186,((A0A1G0KBC3:0.46764,A0A540VQ97:0.63036)0.203:0.06524,S2ETR1:0.61820)0.699:0.08577)0.000:0.08151,(A0A7Y7ICE6:0.43420,(A0A4Q1HJL4:0.61831,A0A3N8PAU5:0.47191)0.843:0.19874)0.917:0.13015)0.131:0.03535)0.902:0.07393,(A0A2N7EBL6:0.46705,((A0A064E6Q4:0.70017,A0A1N6LZW7:0.56245)0.913:0.20993,G0A4K9:0.51434)0.725:0.09797)0.959:0.15372)0.320:0.06130)0.816:0.07710,((A0A809QXW8:0.49384,((G0AC57:0.58659,A0A840GIM2:0.34765)0.952:0.13259,((A0A366FEC3:0.46646,A0A221KDQ8:0.44531)0.957:0.15794,A0A172UC81:0.53613)0.827:0.06003)0.254:0.04599)0.962:0.17488,(A0A1C3ZMG4:0.70054,(((A0A2N8SPL7:0.55810,(A0A290TU22:0.49095,A0A7V7YE37:0.76672)0.933:0.17296)0.911:0.12815,(A0A3D8GYD0:0.58644,A0A2D8J266:0.56636)0.766:0.11118)0.916:0.21181,A0A0K9TGL3:0.43682)0.840:0.16705)0.841:0.14158)0.392:0.07676)1.000:0.38581)0.781:0.11896)0.832:0.07808)0.771:0.04124)0.743:0.02907,((A0A518KUC0:0.65124,(A0A7W5H4T3:0.97844,A0A2E2C4F4:0.51723)0.855:0.17103)1.000:0.65234,(A0A7T9CQ57:0.79139,(A0A1F6HTA5:0.55697,A0A1G1NY65:0.61298)0.836:0.17912)0.799:0.13744)0.675:0.12257)0.759:0.06621)0.945:0.10324,(A0A0G0AXR3:0.58982,A0A1F6W4H6:0.66324)0.986:0.34309)0.060:0.01072)0.902:0.07766,((((((A0A7Y1BM70:0.59940,((A0A7C8HUU0:0.52931,((A0A2S5F6K8:0.62106,(A0A2X4Y9M3:0.53065,A0A2M8Y856:0.39234)0.690:0.12658)0.425:0.07791,A0A371CGB7:0.53380)0.558:0.04803)0.818:0.05691,(A0A4P7BRK6:0.51633,S7U3H2:0.47550)0.502:0.12700)0.725:0.08555)0.984:0.21793,((A0A2T9K8W1:0.67321,((A0A7X6GKG4:0.36334,A0A6A1TUW0:0.50387)0.887:0.11239,A0A506UHP4:0.67297)0.550:0.08092)0.870:0.11274,(A0A2V6LFV7:0.61781,G8NSP1:0.63138)0.955:0.23533)0.875:0.12524)0.973:0.12847,(((((((A0A4Q6F417:0.68290,A0A0F7GD60:0.71367)0.626:0.18873,A0A2L1CLB7:0.55301)0.791:0.13213,((A0A1M6AZH8:0.69186,((A0A2N4XD69:0.40790,A0A3R6ADU9:0.53440)0.425:0.07032,(((A0A5E7MQ93:0.42718,Q477P7:0.62193)0.722:0.03951,A0A222ETX7:0.74704)0.197:0.06923,A0A7C1MNA0:0.65459)0.924:0.11460)0.590:0.06381)0.360:0.04935,((A0A2A1ZNS9:0.60387,A0A4U1YY68:0.54180)0.000:0.13509,A0A090QCG5:0.60166)0.537:0.10191)0.698:0.07494)0.645:0.06470,(A0A1H3DSX3:0.66009,A0A0F3HA32:0.47017)0.460:0.14801)0.809:0.12424,(((A0A1H0G6H4:0.50792,(A0A7K4H7S1:0.43167,(A0A0E3RW41:0.32593,A0A0E3QDK3:0.51851)0.839:0.09469)0.893:0.10409)0.620:0.11006,((A4G158:0.53330,A0A4R3NF62:0.43862)0.634:0.09068,(((V6J1K8:0.51689,A0A3E2WX17:0.40287)0.908:0.12191,(A0A2N1V071:0.47067,A0A401UI85:0.44311)0.057:0.07213)0.975:0.17584,(A0A1F9XM12:0.47228,(J8AGS9:0.73161,A0A8B5NDN0:0.22297)0.977:0.21805)0.857:0.07213)0.803:0.08034)0.990:0.22356)0.553:0.06275,(((A0A2Z3H9D7:0.61095,(A0A0F9QW46:0.50019,A0A7V5KV02:0.54941)0.872:0.13326)0.349:0.04975,((((A0A1N7J1S3:0.33599,U4T817:0.48212)0.466:0.07957,((I4APC9:0.40936,(A0A2E7CL21:0.44422,(A0A1V4IXF0:0.27740,N1ZCL8:0.25720)1.000:0.34275)0.671:0.05038)0.380:0.09599,(A0A1D8J5C0:0.30657,(A0A6P0U1P2:0.43377,A0A3S0NCM9:0.25172)0.826:0.06995)0.733:0.07599)0.925:0.11567)0.418:0.06493,(A0A523U0G7:0.40465,(A0A3L7SGD7:0.61782,(A0A3D8MSH4:0.52320,A0A838UN69:0.35675)0.716:0.08636)0.859:0.11306)0.913:0.08786)0.775:0.05042,((Q31A85:0.37398,A0A2E5VCH6:0.46045)0.984:0.17983,A0A2S8FQC8:0.40870)0.769:0.04147)0.989:0.17043)0.977:0.16000,A0A6M8VX92:0.62880)0.732:0.05669)0.913:0.07109)0.667:0.03617,((A0A414I6A1:0.56247,A0A542RI91:0.51122)0.000:0.09593,(A0A2C6CNE8:0.66983,(A0A2X2LHA8:0.65876,(A0A344LUT8:0.53691,A0A5S3PUU1:0.57018)0.875:0.15965)0.822:0.13095)0.953:0.17163)0.764:0.08684)0.664:0.05602,(A0A1Q5PCS6:0.70902,(A0A7V7TXS3:0.73667,A0A0F9JNI7:0.70763)0.216:0.09256)0.933:0.14019)0.621:0.01703)0.900:0.06336,(((((A0A842VQB4:0.58993,A0A7X1S119:0.54897)0.696:0.10045,R5DJE4:0.68186)0.412:0.08470,((A0A069SPB9:0.58452,A0A1S8NE49:0.61962)0.908:0.16080,((A0A2Z4VX68:0.83504,(A0A0R1WII8:0.51491,A0A0A2TF72:0.56626)0.450:0.14952)0.785:0.11466,A0A524CN96:0.70308)0.569:0.08945)0.688:0.11324)0.728:0.05712,(A0A3D9KE31:0.80533,A0A2P8NDL6:0.98902)0.814:0.20796)0.830:0.05532,(((A0A7U6KEK3:0.51785,(A0A351VC69:0.64898,(A0A564UUV8:0.38289,A0A1Y4MUH3:0.70430)0.250:0.08357)0.429:0.09078)0.916:0.13684,A0A1G0ZFP0:0.81803)0.623:0.06404,(A0A3N9PWQ5:0.64916,(((A0A4Q3ECR9:0.49529,(A0A096AYN0:0.46644,A0A317F747:0.58275)0.796:0.14927)0.901:0.13023,(A0A2U0DLL9:0.61306,S1MU46:0.48762)0.142:0.13311)0.837:0.08627,(((A0A1G4SF02:0.80606,((((A0A7X5CB38:0.36689,A0A3A6EWI3:0.31579)0.996:0.27904,(A5ZA82:0.45120,U2SCG5:0.49227)0.897:0.13936)0.706:0.07357,(A0A417IJM7:0.57831,A0A1C6BXJ6:0.53192)0.758:0.15552)0.889:0.11356,A0A355X6L4:0.54441)0.195:0.07351)0.916:0.13699,(A0A354U4S8:0.57188,A0A2U1AT38:0.36333)0.990:0.27169)0.430:0.07679,(A0A1Y4EPM7:0.45412,A0A7S7ER05:0.62192)0.997:0.38467)0.770:0.03930)0.913:0.11290)0.966:0.13525)0.534:0.03548)0.856:0.03883)0.677:0.02532,((A0A1H1D3D7:0.71152,(A0A4V6Z7Q9:0.60129,A0A7Z9PSM6:0.73372)0.991:0.45891)0.850:0.29361,((((A0A1H1Q012:0.69862,A0A839E6C7:0.68298)0.851:0.12530,((A0A1Y3LSH4:0.80929,(A0A3R9XE51:0.48311,A0A3N1ZRK8:0.63670)0.865:0.09682)0.133:0.06012,(A0A2I1Y8C6:0.59216,A0A2T0VAK9:0.59171)0.757:0.14404)0.812:0.03824)0.791:0.03430,(A0A4S2RS39:0.50424,A0A2A9CVU4:0.53210)0.998:0.40712)0.876:0.05210,(((A0A291GDZ8:0.44103,(A0A1R3U6U3:0.56448,(A0A518GFJ7:0.32646,R7JAG0:0.38383)1.000:0.32672)0.916:0.11594)0.847:0.07023,((A0A4R7P5M4:0.46130,A0A1Y6MHN1:0.46136)0.774:0.12005,(A0A0W0PG39:0.54072,(A0A4R2TJC9:0.53998,A0A7T0QZR6:0.61524)0.900:0.14459)0.856:0.08200)0.931:0.11807)0.880:0.05417,((A0A0F6L8U3:0.55968,A0A5F2CNS7:0.59682)0.606:0.09901,(A0A1Y0NZ40:0.48664,E5Y519:0.69283)0.557:0.10153)0.923:0.09017)0.500:0.07805)0.989:0.32641)0.955:0.21184)0.000:0.04656,((A0A354W7U0:0.90144,((A0A353DGV7:0.78641,(A0A2D9Z2K8:0.46172,A0A7Z9IAM1:0.34822)0.977:0.22149)0.000:0.07877,((A0A2E8B118:0.36295,A0A7V2XTI5:0.37759)0.846:0.08345,(A0A5S9F473:0.64181,A0A142X8K2:0.73440)0.946:0.24841)0.881:0.08997)0.932:0.14542)0.782:0.16838,(((A0A7C5ZQQ1:1.01358,(A0A368M433:0.96403,A0A1G0XRL8:1.08265)0.000:0.18252)0.763:0.15492,(A0A660WFW6:0.69389,A0A2D6QGU2:0.46873)0.988:0.40112)0.734:0.09967,((A0A3A0CIY8:0.56468,(M5TV13:0.58722,(((A0A5M8T0C4:0.39934,(A0A517QZS4:0.51402,(A0A1I3ASZ8:0.58576,A0A142WXM8:0.36552)0.054:0.08276)0.881:0.08765)0.159:0.06910,((L8DCB7:0.40342,A0A559QUQ0:0.58106)0.810:0.10427,A0A6I3JCD7:0.52187)0.804:0.08523)0.512:0.05097,((A0A545SWJ1:0.49357,(A0A7K0PXP3:0.34103,A0A3L7AS01:0.48434)0.997:0.22547)0.496:0.04776,(((A0A1E4ZRC1:0.60592,A0A261GFC6:0.35215)0.936:0.16295,A0A3M6RIW2:0.58233)0.826:0.13822,(A0A4D4JQY3:0.44026,A0A7T9Q9A5:0.54919)0.772:0.08784)0.188:0.06948)0.652:0.06206)0.924:0.15190)0.940:0.17912)0.247:0.10911,(A0A524F5W7:0.94296,A0A1V6G761:0.50185)0.258:0.10933)0.969:0.20631)0.589:0.04477)0.944:0.14057)0.482:0.02117)0.819:0.04184,((((((((((U4KTH3:0.77127,((A0A1S1NT53:0.74112,A0A2D5EB16:0.66684)0.920:0.18610,(A0A286BYP3:0.69267,(E1X5W3:0.73628,(A0A8A4E1J0:0.56482,(A0A7W3U4Q6:0.69651,A0A2T0QIC2:0.59912)0.000:0.13627)0.160:0.13495)0.511:0.11388)0.408:0.04763)0.984:0.28772)0.732:0.04177,((I0JJN7:0.47859,(A0A1C6G4I3:0.69952,(A0A3R5WDL8:0.58374,A0A3E2XP75:0.49614)0.816:0.09152)0.890:0.10398)0.979:0.19601,((((A0A202DEV6:0.64707,A0A6M1TB84:0.51998)0.987:0.31926,(A0A7W8IWX5:0.64274,A0A1G8CEE1:0.52253)0.887:0.17512)0.896:0.11013,(((A0A7Y0WS86:0.65397,(A0A7U5N8X8:0.51370,A0A7L4WSR8:0.58413)0.370:0.15223)0.945:0.16640,((((A0A529U4U5:0.58033,A0A2T5XPL1:0.55437)0.921:0.12859,A0A4P8QJS0:0.58608)0.919:0.12493,A0A2A3VLQ3:0.57692)0.712:0.04657,(K2K784:0.53701,A0A4Q3YT09:0.47953)0.893:0.12744)0.759:0.05205)0.639:0.04678,(((A0A6S6SAG2:0.55927,A0A7H8SEW2:0.62188)0.825:0.20315,A0A4Q0MUA6:0.69800)0.658:0.04729,A0A2S9KF84:0.68256)0.570:0.08439)0.922:0.09671)0.705:0.06948,((A0A7U2KTX2:0.56887,((A0A1E3G752:0.81261,A0A2E6Z9I7:0.61448)0.840:0.12326,(A0A651FKZ1:0.53812,A0A2S7BY03:0.71002)0.845:0.20289)0.693:0.08512)0.815:0.09230,((A0A2E1Q1G6:0.70170,A0A315CA38:0.66666)0.738:0.11882,A0A6N6VNB7:0.40095)0.942:0.14260)0.853:0.06882)1.000:0.31552)0.901:0.09680)0.575:0.04932,(A0A1Y4DX26:0.81103,A0A3C1DA65:0.81173)0.988:0.48727)0.905:0.08920,(A0A5C0SJW7:0.80660,(A0A174EVV8:0.75213,(A0A1C5TKL9:0.61087,(A0A413S246:0.61790,(R6ENK7:0.61641,A0A7U6KER9:0.45633)0.244:0.13177)0.894:0.13746)0.913:0.17352)0.968:0.24543)0.997:0.29762)0.076:0.01045,A0A4Q0ZWU5:1.04474)0.942:0.10409,((((A0A2A2N6V7:0.65202,A0A6I7DBK1:0.79642)0.904:0.18243,((A0A167IYL6:0.58301,(A0A0T9LB76:0.47028,A0A5S3WMD4:0.79744)0.908:0.19208)0.666:0.08156,((A0A509YJI1:0.39726,Q7MKL2:0.43701)0.978:0.17942,(A0A3S5BZ18:0.50041,A0A2G2HHQ9:0.36741)0.247:0.08426)0.887:0.06844)0.746:0.03128)0.999:0.30855,(((A0A3R6RE91:0.47900,(A0A4V3RYP2:0.48552,A0A7U9SC39:0.56081)0.347:0.06170)0.569:0.10972,(A0A8B5Y3N1:0.47749,(F1T8Z5:0.46425,A0A2A7AQX3:0.44337)0.882:0.14530)0.918:0.16397)0.832:0.07694,(((A0A2G2MIC4:0.56831,(A0A1M7IFD3:0.51847,A0A1I6HZH8:0.61934)0.620:0.09250)0.854:0.06460,(A0A5C1G6C6:0.48352,A0A371S6Z3:0.42079)0.724:0.05120)0.053:0.04429,(A0A6G8ALK5:0.82906,A0A1S8TKN2:0.42714)0.845:0.21293)0.883:0.08323)0.822:0.09253)1.000:0.37953,(((A0A1Y4N5E2:0.28813,(A0A658JSF7:0.54880,A0A2A7AJ35:0.53330)0.892:0.20124)1.000:0.79908,((A0A661HKC1:1.07114,A0A1G1V1Y3:1.55756)0.976:0.53287,(M4U5P9:0.72534,(A0A7L8QKD3:0.88314,((A0A1E8FE34:0.56660,(A0A382GGX9:0.59700,((A0A5C7LPJ9:0.61414,A0A1G7UPP1:0.35967)0.349:0.06373,A0A3M2CTV6:0.96292)0.886:0.18791)0.326:0.08459)0.909:0.12801,A0A2K7SZ61:0.71706)0.864:0.09190)0.098:0.10495)0.884:0.16016)0.808:0.13386)0.000:0.17284,(A0A839JPI2:1.47449,(((A0A060UQT7:0.81087,((A0A1L5QMC7:0.76727,A0A1B8YIM8:0.51901)0.499:0.02912,((A0A6G8JFW3:0.59507,(A0A750HWH1:0.53907,A0A437QRU2:0.67637)0.396:0.11989)0.948:0.18104,(A0A7X2ICF5:0.59666,A0A1E7D7S1:0.54527)0.238:0.07582)0.817:0.09801)0.852:0.05217)0.761:0.04254,(A0A482ZGF3:0.66821,A0A2M7HVL5:0.52056)0.943:0.17681)0.955:0.24568,(K1YN85:1.16947,(A0A1F6DG67:0.65490,A0A521GP55:0.78322)0.861:0.29371)1.000:0.98920)0.293:0.07786)0.440:0.16138)0.730:0.05084)0.228:0.05234)0.801:0.10853,((K1YJ08:1.19448,(A0A1Y4D6V3:0.60036,A0A848CC69:0.39479)1.000:1.32062)0.620:0.06421,(A0A268NW96:1.42148,(A0A0G0BGG4:0.73207,A0A357G6D1:0.72333)0.944:0.32049)0.481:0.14438)0.726:0.15198)0.632:0.12845,A0A420Z7W1:0.90155)0.476:0.06383,((C6C382:0.76983,(A0A6P2GI26:0.56040,A0A4P6B4I5:0.63885)0.000:0.13447)0.985:0.31645,(A0A120LUV8:0.80507,A0A4R0PEV5:0.87900)0.776:0.14694)0.928:0.20240)0.564:0.09659,((((A0A3D6DGX2:0.97327,((((A0A4Q4AJF4:0.61800,A0A374RNP6:0.70718)0.657:0.16249,(A0A2T5JZ32:0.48101,A0A2V4MXS3:0.41728)0.919:0.18131)0.390:0.07977,(A0A3N0AT12:0.41913,A0A1Y4BKD3:0.43827)0.890:0.12889)0.972:0.17671,(((((((A0A511ITH3:0.68781,((A0A4R0Z4S4:0.45947,(A0A3M8H4J5:0.41665,B9E9Y3:0.40812)0.903:0.11345)0.919:0.12081,(A0A2G5VZ17:0.36431,A0A7L8R307:0.46495)0.909:0.10828)0.474:0.10138)0.117:0.06101,A0A2E0UMP0:0.66641)0.241:0.02715,((A0A7T5CI75:0.59197,(A0A2X4TP36:0.36293,A0A4R5PI99:0.51714)0.753:0.11846)0.581:0.09952,(A0A2N1QUC8:0.48234,A0A1I7IP24:0.50050)0.879:0.09906)0.752:0.05914)0.656:0.01139,(A0A0G0BN90:0.45607,A0A127V9G1:0.48774)0.826:0.06424)0.035:0.01405,(((A0A829G084:0.36566,((((A0A3A1WIF7:0.55605,A0A375FCM2:0.33584)0.955:0.14645,A0A1X7FB28:0.33378)0.811:0.07157,(A0A1S6FJR2:0.60790,(A0A5C4XRK9:0.50409,A0A443IK64:0.40323)0.000:0.10273)0.882:0.10944)0.422:0.06425,A0A5S3TKL8:0.39528)0.626:0.06435)0.943:0.11048,(((A0A3Q9V5C4:0.51292,A0A0F2E545:0.26335)0.145:0.08214,A6W1H0:0.59746)0.948:0.10618,((A0A5C8ED44:0.37710,(A0A4R0FAL2:0.48015,(N9R133:0.32545,A0A1G6PZM7:0.50462)0.899:0.12238)0.911:0.12258)0.909:0.11875,((A0A8A8C4R3:0.51864,A0A377R2E1:0.40822)0.654:0.08242,(A0A5R9BU29:0.45932,A0A5A5TYR4:0.44580)0.987:0.25479)0.930:0.11990)0.582:0.02967)0.135:0.02035)0.996:0.17584,(((A0A2P2DQX3:0.58447,A0A1G3UCI0:0.41792)0.156:0.04252,(((A0A7G5XFR0:0.59230,A0A257K5R2:0.57984)0.091:0.06250,A0A543G857:0.61088)0.905:0.13360,A0A0G1AWZ5:0.48588)0.872:0.08526)0.540:0.08850,(A0A7K1ZRA7:0.56531,A0A2G7H0Y5:0.69522)0.953:0.20149)0.978:0.14084)0.889:0.06798)0.696:0.06104,((U1HNM0:0.58784,((A0A4R8FFH2:0.51939,(A0A3M5Y0G6:0.58862,A0A7Z0B2A4:0.41813)0.817:0.07943)0.895:0.07735,A0A1V2V7Y9:0.54048)0.669:0.04148)0.699:0.06012,(A0A2N3F7S0:0.38628,A0A1E3Y6T3:0.50805)0.000:0.13163)0.957:0.11227)0.854:0.04335,(((A0A7C5FUK9:0.43263,B8J4W6:0.47610)0.928:0.13019,((A0A239J3H4:0.58370,(A0A5C5XWA2:0.53736,A0A6V7BSW7:0.66381)0.669:0.13783)0.918:0.13700,(A0A0A1FCI1:0.48669,(R7G4H2:0.56810,(A0A3G2W9F9:0.50918,A0A246IDZ3:0.40283)0.987:0.25167)0.241:0.10023)0.446:0.04247)0.317:0.04608)0.799:0.03216,((((A0A4Y8W9C6:0.35562,(A0A432XGE6:0.46529,A0A7Y4YNY3:0.49714)0.058:0.09381)0.537:0.06272,(A0A3S0WZB9:0.57199,(A0A0Q8AXE6:0.46304,A0A2G0VQF1:0.34937)0.965:0.20397)0.910:0.12692)0.899:0.07039,((A0A699GDL5:0.44657,R6J3U1:0.57665)0.000:0.09827,A0A315EMF7:0.48708)0.882:0.11425)0.718:0.02651,(A0A0G1YXM6:0.54616,(A0A480A4H3:0.47907,(A0A6H2BWV1:0.35622,B1WTX0:0.28952)0.000:0.08098)0.693:0.07183)0.955:0.10023)0.385:0.01626)0.793:0.01939)0.801:0.08038)0.945:0.14802)0.859:0.08442,(((A0A329Z8Q9:0.45535,(A0A255TEM0:0.49692,(A0A1Y3YXB3:0.44155,(A0A349DTE5:0.56469,(A0A2U2P9I1:0.33562,A0A4Q3GXB5:0.23524)0.546:0.05461)0.347:0.06733)0.915:0.11952)0.414:0.04754)0.782:0.07702,((A0A426R7U6:0.48440,(A0A497ZE76:0.38111,A0A1Y4V4G6:0.54282)0.820:0.07289)0.328:0.07034,(A0A4Z0PKM5:0.50654,A0A7U3ZJ92:0.41918)0.914:0.16905)0.246:0.05536)0.970:0.15253,(A0A3N2KTF9:0.75164,(A0A4R6STT1:0.47117,A0A3D6BEX3:0.70264)0.042:0.02427)0.863:0.09687)0.558:0.07598)0.214:0.04380,(A0A1G7IQS8:0.41913,A0A096CU58:0.35966)0.999:0.31936)0.948:0.09043,(((A0A847YUB9:0.67345,(((((A0A4Q2UMN3:0.50815,A0A7C5JJ29:0.64258)0.735:0.05588,F4L2L2:0.48198)0.524:0.09123,(A0A3B9HJY7:0.72826,(A0A0X8G537:0.44354,A0A1H7BW72:0.47393)0.695:0.15628)0.867:0.12822)0.402:0.07645,(A0A2N2VUZ8:0.72483,(A0A3M1XY97:0.57980,(A0A7V4YT00:0.54050,A0A7Y5R4K9:0.67895)0.834:0.14563)0.866:0.15509)0.197:0.04996)0.934:0.13704,(A0A286IR28:0.48883,F4L831:0.78723)0.918:0.25224)0.937:0.15800)0.818:0.06538,((A0A5C7FCE5:0.57576,A0A520XGB5:0.70570)0.824:0.19549,(A0A349D5U3:0.70030,(A0A8A5DY34:0.65050,(A0A661EH64:0.55897,A0A6N8ECM6:0.38418)0.942:0.24705)0.914:0.17500)0.797:0.10536)0.877:0.07855)0.738:0.02854,(((A0A7K1UGW9:0.70818,A0A1G2VU88:0.62705)0.735:0.21734,(((A0A0F0L4Y0:1.00289,A0A3N2C765:0.57564)0.397:0.10851,(A0A5J5IQ12:0.62380,A0A7X7Q856:0.92443)0.733:0.17783)0.977:0.25479,((A0A5P2BY17:0.62690,A0A839IED0:0.65000)0.067:0.07188,((F5XG09:0.51239,A0A4V1Z2G7:0.49898)0.183:0.08717,(A0A365CWF1:0.50146,A0A542R1X2:0.61243)0.996:0.45649)0.810:0.07834)0.982:0.23067)0.490:0.12452)0.878:0.13823,((((A0A1Z4UJ08:0.40917,(A0A4Q5WYX7:0.65203,A0A3R7G947:0.56324)0.860:0.18217)0.963:0.25774,((A0A450U8A4:0.56059,A0A6G7ZTR9:0.45453)0.000:0.10793,(A0A1H3Q121:0.62847,(A0A2E9CHQ2:0.41128,A0A154L339:0.58578)0.970:0.23292)0.724:0.09880)0.988:0.27583)0.907:0.18052,(A0A434A2G2:0.51643,(A0A381FBL1:0.43197,A0A1H4FZM5:0.54842)0.796:0.14464)0.972:0.27834)0.304:0.05364,A0A2M9X8C6:0.74608)0.939:0.13510)0.963:0.16607)0.594:0.04459)0.962:0.12715)0.604:0.05865)0.764:0.04093,(A0A7X7TSB4:0.87383,(A0A2G6PLS9:0.57728,(A0A0F9BDF5:0.99228,A0A2D6NFY2:1.07158)0.158:0.20073)0.845:0.21561)0.933:0.15789)0.869:0.07958,((((A0A1F5ECS9:1.03719,((A0A2M7XEI2:0.51669,A0A0G1L357:0.83852)0.941:0.27433,A0A3B8LUX1:1.12125)0.047:0.11022)0.738:0.04654,((A0A1G2FIW9:0.83497,A0A2G9YW18:0.83117)0.871:0.23318,(((A0A1G1XRC6:1.08689,A0A2G9YW32:0.57560)0.863:0.26501,A0A0G0XE80:1.25071)0.235:0.24419,(A0A1F5EC00:0.79991,A0A1G1W8T9:0.62438)0.913:0.22611)0.451:0.16102)0.085:0.11278)0.152:0.09494,((A0A3M1B7D4:0.56829,(A0A2E9QPB3:0.59321,A0A2E8FF66:0.72326)0.829:0.15413)0.887:0.16224,(A0A0G1BMA6:0.55490,A0A0G1XH55:0.52889)0.993:0.36708)0.866:0.11031)0.607:0.12402,A0A3D2P996:0.75951)0.778:0.06653)0.935:0.15719,((A0A1M4SXX9:1.39433,A0A842UQP2:1.61569)0.453:0.06060,(A0A0G1LFI7:0.88617,(A0A1G2C5I4:0.78740,(A0A2A4T2K0:1.00074,(((((A0A3A4UT07:0.46571,(A0A0G0HAC7:0.63209,A0A2D9Y5Z3:0.58113)0.881:0.18347)0.670:0.05481,(A0A1G2QXX7:0.54841,A0A1F5EA23:0.58665)0.276:0.06139)0.487:0.04400,(A0A2H0R4M2:0.92540,(A0A7C4EMN9:0.71004,((A0A521Z9G4:0.92186,A0A521Z981:0.68828)0.729:0.08274,A0A2A4SFJ0:1.06169)0.600:0.07014)0.823:0.07118)0.744:0.07117)0.435:0.07774,((A0A7C4M0A5:0.56157,A0A1G2V187:0.57562)0.947:0.22891,A0A662FHD3:0.61957)0.590:0.07707)0.133:0.08918,A0A1F6D0X8:0.96259)0.724:0.10072)0.447:0.05462)0.988:0.45232)0.976:0.37182)0.868:0.14198)0.136:0.03627)0.846:0.20119)0.402:0.11056)0.776:0.11851,(A0A1F5E8X8:1.43337,(A0A563CWI9:0.95437,(A0A1H5IQK5:0.70438,((A0A327M0Y7:0.50042,A0A124JXZ2:0.71766)0.783:0.08899,((C6B8P7:0.83267,((A0A651FJR2:0.51462,A0A1V1UJF8:0.74012)0.880:0.16445,A0A239LZ48:0.77422)0.132:0.03258)0.773:0.05327,((A0A483PCB8:0.63255,A0A1H3PXH4:0.49427)0.141:0.06059,A0A1H4ENW9:0.67333)0.958:0.16797)0.891:0.13185)0.890:0.25053)1.000:0.86521)0.698:0.18163)0.662:0.11617)0.963:0.37075,(((((A0A151PAZ2:1.30267,G0W425:0.82801)0.452:0.21772,(((((((A0A0N5CAE9:0.77820,A0A6H5JDM0:0.81929)0.886:0.18502,(((A0A812JMP5:0.44904,A0A812XXH2:0.50246)0.982:0.31238,(A0A1Q9ELP9:0.78733,((A0A1Q9EL10:0.54853,A0A1Q9C1P7:0.41703)0.464:0.08247,(A0A813BA18:0.46100,A0A812TR93:0.63488)0.000:0.12988)0.952:0.19106)0.125:0.06951)0.994:0.34276,(((A0A813J3M3:0.55352,A0A813EEW1:0.54099)0.969:0.30424,((A0A812PPY0:0.64287,A0A2E6D553:0.50167)0.840:0.19214,(A0A813EM64:0.45180,A0A812Q5R4:0.80148)0.517:0.07117)1.000:0.84317)0.580:0.12006,(A0A1Q9DWN5:0.52750,A0A812Q257:0.42750)0.983:0.34724)0.938:0.20146)0.637:0.09684)0.238:0.02579,(A0A2G2BT73:0.83431,A0A2G2CC65:0.55834)1.000:0.98654)0.278:0.03040,((((A0A5J4YVK7:0.47506,A0A5J4YKV7:0.54526)1.000:0.77065,(((A0A5J4YKT1:0.53314,A0A5J4YRZ9:0.67686)0.936:0.27669,(A0A0B1P8M7:0.72134,(A0A5J4YVH7:0.46517,A0A5J4YJ22:0.67747)0.996:0.61786)0.921:0.26791)0.993:0.46098,((A0A813DG53:0.92331,A0A812SN85:0.99565)0.543:0.22914,(((((A0A813A0Y7:0.71841,(A0A812NKR6:0.52148,A0A812NQH4:0.48477)0.859:0.20895)0.844:0.12406,(A0A813C185:0.69523,(A0A812HGZ8:0.57680,A0A1Q9E1U0:0.63624)0.796:0.21890)0.947:0.26690)0.905:0.14214,(A0A1Q9BTN0:0.81237,((A0A812IWD9:0.90060,A0A813BNH6:0.54503)0.932:0.31722,A0A813GTY4:0.66182)0.804:0.08862)0.848:0.13658)0.771:0.08588,(A0A1X6NS11:1.16162,((A0A6J8EBP7:0.44044,A0A8B6GIJ0:0.40743)0.965:0.24630,(A0A6J8BGQ4:0.48482,A0A6J8DES9:0.54691)0.653:0.12291)0.875:0.17412)0.910:0.24850)0.000:0.10352,(((A0A812UHJ9:0.57509,A0A812WV23:0.49569)0.868:0.19051,(A0A813AZX0:1.09509,(A0A812S955:0.36730,A0A813LW24:0.86306)0.927:0.23027)0.222:0.12488)0.959:0.21341,(A0A1Q9CZR7:0.75666,A0A1Q9BWJ7:0.85057)0.257:0.09397)0.837:0.10082)0.764:0.06747)0.000:0.13137)0.408:0.10733)0.921:0.15421,((A0A0G4F0B1:0.87156,A0A0G4HH60:0.53425)0.992:0.55525,(((A0A5J4YWQ4:0.45914,((A0A5J4Z2M0:0.73990,A0A5J4YR09:0.86332)0.760:0.18261,A0A5J4YHU0:0.49764)0.944:0.22450)0.818:0.12821,A0A5J4YK31:0.54263)0.998:0.64432,(A0A0G4GTW9:0.97288,A0A0G4GK45:0.46422)0.997:0.55395)0.575:0.12748)0.715:0.12436)0.332:0.08240,(A0A812PMC7:1.11904,(A0A812NE54:0.79504,((A0A1Q9E4J6:0.85048,((A0A812NU20:0.70745,(A0A812NXW6:0.50646,A0A1Q9DRV8:0.54910)0.826:0.20169)0.896:0.22653,((A0A812MIJ6:0.69476,A0A812MMC4:0.51137)0.807:0.16318,(A0A1Q9ESD2:0.53279,A0A812LBL1:0.68451)0.787:0.08249)0.199:0.08857)0.582:0.12435)0.878:0.14634,A0A1Q9DAN9:0.65149)0.852:0.12667)0.810:0.16917)0.980:0.32076)0.833:0.08420)0.919:0.12187,((((((A0A7S0MIJ9:1.02638,(A0A7S0MLG9:0.41357,A0A7S0MWG7:0.76253)0.967:0.35475)0.895:0.19545,((A0A7S2DY95:1.06292,A0A2D7I431:1.17310)0.716:0.29993,(A0A7Z9GBU3:1.22335,A0A7S0VXP3:0.87415)0.733:0.10981)0.399:0.12804)0.963:0.20593,((A0A6U3WTI5:0.63952,A0A6U2QN21:0.48662)0.000:0.15533,(A0A7S4EQ58:0.73046,K0T1Z6:0.95887)0.175:0.07273)0.938:0.17586)0.700:0.05146,((((A0A146H1W6:0.85934,(A0A0G4J1F0:0.71703,(A0A4Q4N0G8:0.51210,(A0A0F7ZQQ4:0.77237,((((A0A1W5CVI0:0.70132,K2RFW9:0.33867)0.933:0.14867,((A0A545A995:0.57274,A0A4V1X6S2:0.49680)0.087:0.06772,A0A7J6WSV2:0.71367)0.168:0.04781)0.751:0.12486,((A0A1V6NX08:0.39566,(B8LX39:0.46799,A0A7J6X434:0.44527)0.531:0.06526)0.809:0.07673,A0A1S9RI25:0.77599)0.800:0.07730)0.132:0.04807,(A0A0B4G6Q7:0.51242,A0A2A9P685:0.51054)0.705:0.17532)0.326:0.07442)0.367:0.12091)0.983:0.30792)0.124:0.10337)0.921:0.19753,(((A0A7D9GZ32:1.06460,(A0A4P6XSJ0:1.32429,(A0A642UPC8:0.85305,A0A642UTN9:0.81907)0.997:0.72917)0.814:0.18439)0.648:0.01955,((A0A0L0G105:0.79754,(M3J0M0:1.89811,((A0A0M0JUF0:1.02357,A0A2D5A6R0:1.05878)0.803:0.31722,A0A2G2CC37:1.53698)0.262:0.13059)0.090:0.11015)0.580:0.17444,A0A0G4FE94:1.11826)0.798:0.11922)0.867:0.10074,(((A6QSW3:0.53858,A6XPC4:0.42750)0.893:0.19298,(A6R9R0:0.66152,(A0A1E3BJX2:0.60228,A0A0M8NTR0:0.55610)0.349:0.07819)0.874:0.10988)0.931:0.13315,((A0A1V6PPM4:0.77282,((A0A545UL69:0.95041,(A0A0F7ZEZ0:0.29662,A0A175W1H5:0.51498)0.854:0.15997)0.487:0.10677,T0JUS0:0.40308)0.990:0.33300)0.565:0.13613,(B6H6V9:0.40818,A0A1V6NJM9:0.55467)0.971:0.27682)0.957:0.20766)0.974:0.17957)0.775:0.05276)0.932:0.11687,((((A0A535F6S8:0.75035,(A0A7S4K281:0.75743,S8BYT8:0.65737)0.992:0.44408)0.300:0.15572,(((A0A7S4UB65:0.67326,A0A7S4P6K7:0.60715)0.995:0.52310,(A0A507FAR3:1.27740,(A0A7S0XE50:0.96906,A0A096PAH2:0.84535)0.866:0.22666)0.856:0.19888)0.258:0.06974,(A0A0G4EN14:0.83973,(A0A2I0XJJ4:0.97560,(A0A2E0WBG3:0.79648,A0A2E0WEF7:0.70227)0.974:0.40745)0.820:0.14258)0.292:0.08025)0.892:0.13248)0.743:0.05697,((((((((((A0A225VMT5:0.54583,(A0A6G0WFC0:0.49891,A0A6G0WJ78:0.48136)0.000:0.12935)0.086:0.10515,(A0A6A4A4L0:0.25943,(F0W9N8:0.32578,((F0WDL5:0.42312,A0A6A3IQM1:0.25708)0.913:0.09862,A0A2P4Y1J4:0.30663)0.951:0.14395)0.593:0.03702)0.999:0.50658)0.981:0.26251,A0A507D6Y1:0.71060)0.801:0.15280,(T1IUK0:0.74307,(A0A6G0WAE5:0.60883,A0A6A4YY14:0.53801)0.991:0.36887)0.351:0.13311)0.000:0.05552,(((A0A177VF51:0.45862,(A0A177TY21:0.46471,A0A177V567:0.53135)0.622:0.10910)0.899:0.14030,(A0A481SHG6:0.44081,I2FQB5:0.80193)0.900:0.15014)0.227:0.05130,(A0A177T395:0.44067,A0A075B3L7:0.47254)0.844:0.13222)0.735:0.04251)0.866:0.05965,(((A0A535F675:0.48310,A0A225UZ82:0.94686)0.792:0.10878,((A0A6H5JBN2:0.69417,(A0A6H5J594:0.35576,(A0A6H5JAZ5:0.58268,(A0A6H5KL18:0.42028,A0A6H5L4B2:0.62661)0.692:0.07470)0.950:0.20860)0.932:0.21830)0.954:0.22053,A0A0P7B6H7:1.05848)0.744:0.09889)0.954:0.17135,((A0A2D4IVV2:0.66659,(A0A6A4Z1V0:0.81073,A0A2D4PTW8:0.54390)0.758:0.15847)0.738:0.11467,((A0A075AQ97:0.55008,(A0A6A3N2N0:0.57790,A0A225VVC4:0.35772)0.938:0.19639)0.858:0.15570,((A0A0F8BLC2:0.63768,A0A7S3FKM4:0.99146)0.822:0.19578,(A0A2H2J2C1:0.63582,(A0A0F4GH69:0.38843,A8U3S6:0.47406)0.997:0.43529)0.291:0.11701)0.723:0.09888)0.874:0.09905)0.882:0.07780)0.881:0.08686)0.849:0.09082,(((((A0A4S4LR26:0.23593,A0A1M2VBJ6:0.38952)0.982:0.21891,(A0A0C3NU01:0.58175,(A0A4S4LIF7:0.49357,A0A4S4K5L2:0.54990)0.839:0.07870)0.677:0.13340)0.783:0.06975,(((((A0A369K9V4:0.37454,(G4TS75:0.26078,A0A286UJG5:0.44712)0.899:0.11490)0.707:0.08142,K5WU74:0.35890)0.969:0.14328,(A0A409WSZ3:0.60711,A0A0C9Z7U5:0.62162)0.935:0.21023)0.967:0.14734,A0A060S5X4:0.43984)0.841:0.06308,((A0A2R6NJS8:0.67057,(A0A1C7MSU6:0.34797,A0A4Y9ZNB6:0.52345)0.975:0.21559)0.462:0.07162,(A0A4S4M556:0.44193,(A0A284R0J7:0.48328,A0A0C3NCP2:0.44020)0.978:0.23525)0.674:0.02175)0.883:0.06665)0.701:0.04911)0.994:0.16313,((((((A0A4Q3L7G6:0.77859,(A0A4Q2D5Y2:0.43943,A0A409WC63:0.31242)1.000:0.46804)0.308:0.12475,(A0A1Z9QE82:0.70974,F2UGZ7:0.57528)0.912:0.20392)0.888:0.13047,(((((A0A1Z5KHE7:0.76054,(A0A7S4AT86:0.63831,A0A7S2P942:0.55232)1.000:0.68517)0.958:0.35203,((A0A5D3AWJ7:0.53924,A0A427Y2R1:0.40830)0.868:0.17380,(A0A177VLW9:0.47540,A0A177U1H6:0.55641)0.975:0.24591)0.580:0.11311)0.766:0.03766,((K9FAB9:0.80095,(A0A0F8DDM1:0.97377,A0A350JKC4:0.78476)0.000:0.12482)0.516:0.05742,A0A0P1BK82:0.79279)0.875:0.11909)0.889:0.06215,(((A0A5S6QJY9:0.55216,(A0A7S0BLZ1:0.67152,(((A0A2X0M4D8:0.30902,A0A2X0N209:0.22746)0.962:0.17600,A0A2X0L097:0.20379)0.416:0.02363,A0A2X0P749:0.29677)0.998:0.38517)0.719:0.12969)0.927:0.14747,((((A0A6A4ZIQ0:0.77400,(A0A507CYQ3:0.73064,(A0A507BR27:0.53332,A0A286QJ36:0.40725)0.970:0.26699)0.634:0.05591)0.810:0.14581,A0A814GH42:0.49280)0.657:0.06873,(A0A507BSG4:0.40721,(A0A507DC08:0.52327,A0A507DGU4:0.40606)0.283:0.07527)1.000:0.33081)0.125:0.04372,F0WU01:0.81329)0.826:0.07626)0.734:0.05386,(((A0A5B0M5T1:0.43480,(A0A0C4EZI6:0.59187,((A0A0L6V7B7:0.41163,A0A2N5UH98:0.15149)1.000:0.76085,(A0A2S4VN28:0.58542,A0A2N5VQK7:0.42727)0.446:0.15038)0.851:0.13076)0.803:0.08952)0.883:0.13364,A0A7S4MPX6:0.58843)0.930:0.10717,(B7S988:0.58627,A0A7S0MTK3:0.69429)0.952:0.22013)0.890:0.08081)0.915:0.08853)0.542:0.06966,(A0A329SK86:0.63727,(F0W8W0:0.34968,(A0A6A3MX40:0.44055,(F0WSF3:0.49118,F0W3P3:0.28285)0.898:0.11937)0.000:0.09232)0.961:0.18993)0.973:0.27311)0.115:0.02059)0.544:0.04945,(((A0A7S0MH90:0.57814,F2U251:0.60115)0.911:0.21776,((A0A409WYF4:0.49588,A0A5E3X9D7:0.65503)0.980:0.25120,(A0A4S4LF50:0.66272,A0A0G4J0Y5:0.83441)0.283:0.14209)0.520:0.09338)0.560:0.09826,(((A0A507CUE0:0.60405,(A0A507C1N5:0.54426,A0A507BIQ2:0.43050)0.057:0.06747)0.962:0.16996,((A0A6S7H7M4:0.52556,A0A6S7I6Q9:0.43181)0.877:0.11972,A0A1F5L057:0.77862)0.889:0.10347)0.610:0.08438,(W7SZA5:0.60300,A0A535F517:0.50292)0.944:0.17566)0.718:0.05870)0.889:0.08795)0.491:0.03850,(((A0A2G8SNB7:0.65176,A0A060S241:0.37205)0.927:0.19390,(((((A0A834L7M0:0.64726,(A0A075B0S6:0.47611,A0A537R0H1:0.31598)0.357:0.08825)0.875:0.11115,(A0A7S4DAV7:0.46675,A0A085N3G0:0.64372)0.825:0.13588)0.430:0.06174,(((A0A182G4A7:0.44299,A0A182HBD9:0.45607)0.974:0.18233,(((A0A182H4J9:0.36839,A0A485LF21:0.67864)0.000:0.08636,(((A0A1Y1NGN0:0.48451,A0A1Y1JXC3:0.54478)0.940:0.14864,(A0A4C1T9G5:0.56989,A0A1Y1N9F7:0.44539)0.115:0.07268)0.398:0.06865,A0A1Y1JUX7:0.51770)0.830:0.08314)0.795:0.05992,A0A194PHT8:0.60266)0.720:0.08535)0.897:0.08226,(A0A6S7H8C9:0.46522,H3HA00:0.24784)0.963:0.17842)0.765:0.06407)0.791:0.02927,(((((((A0A6A3HS58:0.39795,(A0A225VLV4:0.40540,A0A6G0WRV3:0.53325)0.906:0.12668)0.000:0.02675,A0A6A3L5X2:0.36860)0.942:0.11332,A0A6S7KKS5:0.47841)0.677:0.06109,((A0A2P4XFT6:0.43943,A0A2K1IY07:0.55526)0.670:0.10338,(L8H7M5:0.53021,L8GIM9:0.69708)0.930:0.20112)0.239:0.08860)0.630:0.05190,(A0A6G0WCN5:0.39897,M5C545:0.55076)0.831:0.16532)0.869:0.08998,(R7QQY1:0.49820,(A0A507DTC0:0.39018,(A0A507DZK9:0.42752,A0A5C3ERV5:0.38120)0.924:0.17905)0.661:0.10199)0.549:0.09346)0.379:0.05364,((A0A507DQS9:0.44476,A0A6G0WGN3:0.53531)0.909:0.17856,(((((A0A699GU40:0.50389,Q2QW17:0.21866)0.835:0.08791,A0A438IVL6:0.34701)0.391:0.03803,(Q9XEC2:0.37148,(Q9SZY0:0.30382,A0A438DJ20:0.34251)0.271:0.06649)0.547:0.08787)0.892:0.07227,(A0A176W9J0:0.48905,(A0A1R3JHG4:0.41918,A0A6A2Y4D7:0.25945)0.933:0.10701)0.370:0.05406)0.979:0.12271,((A0A5N6NFK0:0.19652,(A0A699H2T0:0.39802,A0A438FV67:0.22703)0.556:0.09701)0.995:0.18315,((A0A2N9G0N8:0.38820,(A0A2N9HGQ5:0.22727,A0A2N9EE71:0.09927)0.941:0.09781)0.693:0.05573,((A0A5A7VI97:0.24726,(A0A2I0KTQ4:0.18420,A0A699HWE3:0.38509)0.872:0.09454)0.975:0.15421,A0A2N9ENZ7:0.26360)0.982:0.14737)0.968:0.12056)0.945:0.10656)0.928:0.07968)0.651:0.05474)0.112:0.01746)0.862:0.04586,(((A0A034VRL5:0.41975,A0A5J4YKB1:0.57907)0.872:0.13050,((A0A821U0H2:0.43603,(A0A0J7K1E5:0.48581,(A0A085N5F5:0.42140,A0A0V0ZUS1:0.33634)0.855:0.13230)0.866:0.10519)0.904:0.12872,((A0A1Y3E9R1:0.50985,(A0A821W5Q2:0.58703,A0A4Y2DBF7:0.43778)0.762:0.07854)0.773:0.05463,(A0A0A9W1E1:0.57239,(A0A6H5FV69:0.31511,A0A034VP70:0.36201)0.003:0.07194)0.800:0.07392)0.945:0.11462)0.919:0.08332)0.526:0.06238,(A0A5E8B0Q7:0.37478,(A0A085N9K0:0.49805,T1JFF8:0.47230)0.902:0.16628)0.831:0.06577)0.660:0.04858)0.638:0.02430)0.303:0.00952,((((((A0A507D162:0.85308,((((A0A151S487:0.43677,A0A5A7U4R4:0.25627)0.839:0.04941,(((A0A438IX92:0.19063,A0A5H2XMW7:0.31203)0.855:0.07110,((A0A251VGU8:0.38035,A0A6L2JPX3:0.55609)0.859:0.09668,A0A2Z6PKM9:0.35234)0.291:0.05886)0.501:0.06901,(A0A438JI96:0.39505,(A0A5B6WLL2:0.31420,(A0A438G0Z4:0.32499,A0A438HST1:0.18598)0.007:0.02913)0.931:0.08974)0.885:0.07494)0.462:0.05704)0.803:0.05290,(((A0A6L2KCR0:0.25738,(A0A6L2NA77:0.26189,A0A6L2MC66:0.38496)0.561:0.04189)0.994:0.18869,(A0A6L2N8Q0:0.27253,(A0A6L2KA16:0.18068,A0A699GMK2:0.19455)0.997:0.21340)0.722:0.04904)0.569:0.07261,((A0A2N9EG92:0.06225,A0A6L2LIF4:0.58176)0.889:0.06267,(A0A5D3C1P5:0.36386,(Q9LP05:0.24020,A0A438I1P6:0.35839)0.144:0.06011)0.906:0.09301)0.152:0.03949)1.000:0.34712)0.799:0.08738,((A0A2Z6P5J6:0.45838,A0A2Z6NY36:0.26908)0.957:0.14660,(B9GC98:0.33025,(A0A699H563:0.38746,Q9MAR7:0.26778)0.884:0.09217)0.942:0.10465)0.881:0.08437)0.433:0.08203)0.853:0.07463,(((A0A7S3Z780:0.81952,((A0A2K1LB07:0.58608,(A0A2K1INW5:0.45089,A0A7I4BZ14:0.58746)0.995:0.36621)0.859:0.14587,(((A0A0K0FCE4:0.71103,(A0A0N5CBC5:0.82936,(A0A0N5BJE0:0.55274,A0A0K0EMU9:0.55802)0.965:0.31978)0.863:0.16039)0.574:0.10673,((A0A0A9YQI2:0.32154,A0A6H5GLE4:0.60710)0.982:0.33688,(A0A0A9XFP3:0.58110,A0A0A9W6B0:0.46298)0.971:0.21601)0.816:0.09292)0.634:0.08670,(A0A0A9XDZ4:0.64752,A0A6V7M123:0.48856)0.955:0.22651)0.902:0.11619)0.535:0.02108)0.492:0.07655,J9LA40:0.74364)0.323:0.09119,((((A0A5K0ZNS5:0.45982,(A0A438DI22:0.32136,(A0A438I379:0.30780,A0A371G830:0.18631)0.963:0.13553)0.604:0.08993)0.944:0.11811,(A0A2N9G3G0:0.48344,((A0A438GRC1:0.25704,A0A5D3BLX8:0.28057)0.783:0.04671,(A5BZC9:0.35766,(A0A2N9EG31:0.15248,A0A371HL05:0.43227)0.473:0.06514)0.882:0.08086)0.871:0.09548)0.373:0.04845)0.666:0.07759,(A0A438E4W3:0.46375,((((((A0A2U1PIQ9:0.37539,(A0A2I0J4P4:0.20131,A0A2I0JDW6:0.63607)0.927:0.12016)0.909:0.07584,A0A6N2LKM2:0.54610)0.439:0.05196,((((A0A699HC68:0.51859,(A0A6L2L907:0.36481,A0A699H8W7:0.29184)0.258:0.03173)0.916:0.15700,((A0A1U8HCI3:0.58999,A0A1U8GZA5:0.42321)0.838:0.09850,A0A5A7T140:0.36715)0.840:0.07836)0.420:0.08747,(A0A061EYN0:0.47783,A0A061EMD4:0.19830)0.976:0.19550)0.740:0.04528,(S8CEL4:0.51873,A0A699HIP1:0.44227)0.873:0.13440)0.650:0.05593)0.438:0.02601,(((A0A1S3ZHD0:0.54038,A0A803QAR3:0.45816)0.612:0.09011,(A0A2Z6LU54:0.39201,(A5B4F1:0.41738,A0A2N9HIV2:0.20609)0.462:0.02120)0.790:0.06182)0.724:0.03424,(A0A6A2ZW95:0.49923,Q9XIM3:0.36170)0.923:0.12742)0.613:0.05064)0.855:0.06413,A0A438DF57:0.40884)0.902:0.07589,(((((A0A7J7I0J8:0.71235,A0A5K0Z160:0.23819)0.777:0.06659,A0A2N9FA34:0.32510)0.794:0.02457,A0A2N9I2F7:0.36812)0.820:0.06569,A0A2U1QJG8:0.38981)0.982:0.15478,((A0A6L2P0M3:0.44574,(A0A6D2JGW2:0.26488,A5AE14:0.32353)0.904:0.09644)0.948:0.12885,(A0A2N9G848:0.22998,A0A438EIX7:0.25430)0.957:0.10507)0.945:0.07210)0.785:0.03420)0.670:0.04084)0.420:0.04444)0.948:0.09324,((A0A5N6P1T0:0.35954,(A0A822ZMY3:0.39552,A0A2N9GKK0:0.30103)0.366:0.03859)0.992:0.23006,((Q2R3M7:0.56770,(A0A6D2L5A1:0.38921,A0A699HVW4:0.26695)0.898:0.12471)0.983:0.22475,((((((A0A2N9IMJ2:0.32729,((A0A438CJZ5:0.55924,A0A2I0JGJ1:0.35427)0.825:0.16548,A0A2N9H5T7:0.50027)0.028:0.04759)0.457:0.03925,A0A2N9HLD4:0.31851)0.936:0.11168,((A0A6A2XNI2:0.54571,A0A2G3C092:0.44827)0.228:0.06610,((A0A5D3BEZ6:0.56022,(A0A438JRT1:0.28749,A0A2N9EEH5:0.32426)0.000:0.17098)0.369:0.06224,A0A061E1S4:0.32833)0.323:0.02340)0.909:0.10494)0.100:0.08085,(A0A699GJ65:0.47322,((A0A438INT8:0.44435,A0A2N9HJG0:0.48606)0.865:0.14262,((T2D0T6:0.44112,((A0A803P919:0.29217,(A0A445I3N8:0.44905,A0A2Z6NP41:0.25539)0.791:0.07546)0.707:0.04349,A0A803PU39:0.38153)0.327:0.02949)0.725:0.05512,(((A0A5B6V1L9:0.41715,A0A6A3AZB0:0.43215)0.875:0.11089,((A0A6A3ADU5:0.41181,A0A6A3C075:0.33099)0.798:0.04701,A0A6A3A9T5:0.55689)0.868:0.06335)0.769:0.03842,A0A1U8PKS3:0.30446)0.976:0.15458)0.928:0.08443)0.140:0.01922)0.842:0.05265)0.536:0.04962,((A0A1R3FXR6:0.35135,A0A5N5I5B1:0.46264)0.411:0.03557,A0A2N9JAS4:0.31906)0.000:0.07697)0.888:0.08135,A0A6V7QDL0:0.36967)0.580:0.02616)0.974:0.11511)0.602:0.03872)0.929:0.08614)0.925:0.06999)0.919:0.07980,(A0A4Y1ZNJ3:0.61424,((((A0A834RC73:0.73455,(A0A0F7SV57:0.80986,A0A511KEZ0:1.11906)0.527:0.20568)0.750:0.09945,(A0A4Y2JF47:0.62254,A0A4Y2CAH6:0.51743)0.923:0.20247)0.329:0.06689,((A0A4P6XIB5:0.72348,A0A834R4X5:0.55497)0.564:0.13973,((A0A1D8PR73:0.51366,A0A1D8PLS1:0.42122)1.000:0.55371,(I2H688:0.69976,A0A2E9QKR8:0.68514)0.819:0.20834)0.487:0.10283)0.792:0.14550)0.890:0.11862,((A0A4Y2QH30:0.56623,(A0A4Y2N430:0.31391,A0A4Y2Q857:0.53708)0.904:0.18007)0.890:0.12472,A0A4Y2D7A5:0.35128)1.000:0.43372)0.741:0.08769)0.831:0.05226)0.835:0.03104,(((G8BPQ9:0.54210,(C4Y0M3:0.26525,A0A512UJB7:0.55257)0.922:0.13543)0.939:0.15295,(A0A5E8C4X9:0.65359,A0A7H0KDV7:0.49839)0.296:0.06582)0.980:0.16104,((((A0A6A3DPZ3:0.53702,(A0A0P1AME1:0.70406,A0A6A3LA94:0.31228)0.923:0.15288)0.659:0.11975,(A0A0A2JZZ1:0.54255,A0A1D2M4Z4:0.55051)0.868:0.11079)0.892:0.12582,((A0A5S6QHL1:0.49977,(B2CN79:0.67378,(A0A4C1TMZ8:0.41693,A0A0J7KE66:0.45599)0.912:0.15699)0.724:0.04195)0.835:0.05205,((J9M2J6:0.48015,(((A0A0A9YMV4:0.47035,(A0A6H5HDJ3:0.45129,A0A6A4IQU4:0.44225)0.621:0.07482)0.977:0.23312,A0A1Y1LVN7:0.37006)0.146:0.09232,A0A0V1G2I5:0.41016)0.227:0.15236)0.867:0.09703,(A0A1Y1JZX1:0.68659,A0A0J7K4F5:0.47798)0.000:0.09670)0.718:0.03367)0.984:0.16804)0.652:0.04866,(A0A2N5SAV4:0.87251,(A0A6A3LJ39:0.59795,(A0A6A3I9X6:0.56529,(A0A225W3G9:0.36682,A0A6A3J545:0.37118)0.904:0.19022)0.850:0.14835)0.631:0.15929)0.937:0.19415)0.633:0.03582)0.749:0.01463)0.254:0.02109,(((A0A6H5KL37:0.43554,A0A6H5JDG0:0.60265)0.973:0.27272,((A0A507DKG9:0.48804,A0A177WTF1:0.46352)0.946:0.15646,(A0A0G4PWD0:0.48521,(A0A177U9M6:0.56563,A0A0P1BFS2:0.61596)0.942:0.22957)0.483:0.12284)0.308:0.08568)0.924:0.11486,(((((((A0A5M8PMT3:0.69962,(A0A537J880:0.67904,A0A1W5D5P9:0.45963)0.452:0.05743)0.911:0.11535,(A0A6S6VS14:0.34375,(A0A2S4PTH3:0.62127,K1WRP0:0.79808)0.934:0.22781)0.362:0.06263)0.523:0.05526,A0A3L6MPQ1:0.31846)0.826:0.04004,A0A535F5I8:0.59443)0.891:0.07075,(A0A093XZX1:0.52345,(((A0A1V6WLQ0:0.39706,A0A0G2FAW9:0.59188)0.488:0.12948,A0A2S6BTL3:0.52802)0.807:0.15215,J4VU23:0.25165)0.950:0.19985)0.948:0.13229)0.831:0.03982,((A0A3L6MZA3:0.33222,(A0A4Q4WGA0:0.68184,A0A151GPX4:0.61969)0.953:0.24492)0.798:0.08336,(A0A3E2HD53:0.46955,(A0A420IH78:0.36953,K1XJ03:0.59171)0.968:0.23537)0.861:0.11097)0.968:0.13844)0.964:0.09698,((A0A437A7N2:0.76985,(A0A482S374:0.55005,D5KY22:0.63943)0.541:0.10781)0.946:0.15656,(((A0A150GKT1:0.53067,A0A7R9V9Z0:0.65629)0.767:0.12550,((A0A250XND9:0.28915,A0A1Y1ISS2:0.34877)0.958:0.16793,A0A7R9YSA9:0.58933)0.384:0.09290)0.865:0.12229,(A0A395IJQ9:0.60309,(A0A6S6V3U7:0.43045,K2R444:0.45974)0.986:0.31822)0.908:0.17553)0.894:0.14091)0.286:0.02242)0.977:0.12820)0.190:0.01855)0.793:0.01384,(A0A4T0N9L3:0.71367,((U1GSH0:0.66576,A0A7S2ZD23:0.38609)0.934:0.18853,((A0A2V1AM68:0.78457,A0A1E3B2C5:0.62529)0.124:0.12907,A0A0B4G5A2:0.54961)0.850:0.11380)0.362:0.07753)0.847:0.09158)0.739:0.02389)0.936:0.07504)0.933:0.07133,((((I2G0T2:0.46982,(I2FLW1:0.52623,A0A1K0GD68:0.42860)0.971:0.30094)0.981:0.30938,(A0A1W5D8Y7:0.33026,(A0A834S5H9:0.39802,A0A2C5W0V4:0.45892)0.958:0.18522)0.990:0.28308)0.739:0.13483,((A0A6B0V9W6:0.47122,A0A087T1Z9:0.42130)0.493:0.13094,(A0A2J7PX44:0.52323,A0A535S533:0.68847)0.930:0.16395)0.163:0.14264)0.668:0.02958,((A0A094DQM4:0.63797,A0A067T5Q4:0.44761)0.077:0.02889,((A0A4S4KFI5:0.58066,A0A146HC19:0.56192)0.883:0.14847,(K5W0I5:0.68733,A0A0C3GFW7:0.54689)0.760:0.16418)0.829:0.08780)0.925:0.10615)0.892:0.06290)0.827:0.02965)0.717:0.05058,(((A0A2E1LL39:0.89506,A0A2D7MQY1:0.62717)0.831:0.26432,(((A0A6A3J9W8:0.55642,(A0A6A3NT90:0.29830,A0A225W1R0:0.47006)0.861:0.09342)0.440:0.07272,(A0A225UWZ8:0.32589,A0A225W3V2:0.75625)0.925:0.19722)0.994:0.32033,((((A0A6A4F3Y5:0.35140,A0A225VA09:1.07402)0.907:0.22472,(A0A0P1AJA7:0.71380,A0A2P4X1D7:0.29765)0.706:0.09203)0.603:0.05991,A0A2P4XBD3:0.77962)0.985:0.37294,(A0A0M0K2N5:1.21368,A0A7S0MSU5:1.16488)0.719:0.23021)0.476:0.12541)0.000:0.11880)0.880:0.11325,(G7E3S6:0.67167,(A0A250WVE1:0.56141,(A0A250XU73:0.58311,A0A250XAJ6:0.58303)0.859:0.12203)0.957:0.20332)0.898:0.16235)0.836:0.11058)0.643:0.00596)0.905:0.06477,((A0A7S2R556:0.73642,A0A401GEN6:0.74103)0.791:0.11922,((A0A1Q3EFZ1:0.64411,(A0A284RV53:0.75564,A0A146HB08:0.67797)0.405:0.08769)0.893:0.14276,(A0A1Q3DUH6:0.66392,A0A0D0AU44:0.79584)0.796:0.22493)0.964:0.24529)0.940:0.17900)0.877:0.05369,(((A0A7S0YWC4:0.98916,(A0A2X0LWI2:0.58004,A0A2X0N0G9:0.67583)0.937:0.27895)0.763:0.11469,(A0A0G4IJ16:0.89067,(A0A2X0MNY2:0.42358,(A0A2X0MP13:0.29416,A0A2X0KNA2:0.34945)0.761:0.12315)0.992:0.34664)0.752:0.10283)0.902:0.14240,((((A0A7S3Y454:0.94776,(A0A0B7FLR7:1.10202,A0A0M0JUZ3:1.16855)0.000:0.24698)0.845:0.22311,M3JSF6:0.66345)0.678:0.13734,(A0A7S0KCV4:0.54973,A0A090N4T0:0.59053)0.986:0.33159)0.697:0.09222,((A0A7S4D8N3:0.71415,(((A0A2N5SXJ7:0.50758,(A0A0C4EPV3:0.59744,A0A0C4ENF5:0.53626)0.877:0.14820)0.822:0.10906,A0A2N5ULS5:0.64247)0.000:0.01064,A0A0C4ER73:0.54990)0.999:0.41840)0.000:0.00381,(A0A0M0JDM7:1.23370,A0A5E3XBS5:1.16500)0.000:0.17835)0.870:0.16781)0.422:0.13845)0.000:0.07069)0.823:0.03932,(((A0A7S2CEI2:0.90136,(A0A0M0JTS7:1.13512,A0A2D6FGZ1:0.78962)0.541:0.14285)0.385:0.11145,(A0A7R9UHG9:0.84797,(A0A2D4XCH7:0.67199,A0A7S2AW75:0.53451)0.994:0.36751)0.317:0.08795)0.555:0.09870,((A0A7S2R5M6:0.95655,A0A226CZD0:0.47309)0.458:0.14392,A0A1Z8ZU62:1.03054)0.713:0.19818)0.948:0.17260)0.000:0.00363)0.363:0.06828,(A0A507F1J3:0.98605,(J6EZH3:0.71391,J5QRI8:0.59266)0.860:0.20030)0.920:0.19364)0.855:0.05516)0.820:0.05753,(A0A507DCM6:0.81664,(A0A2N5UBA1:0.59101,A0A2N5UF88:0.58650)0.977:0.38955)0.969:0.29748)0.839:0.06355)0.849:0.07327,(((A0A7C7JE26:1.19446,(A0A2D4XBS7:0.85226,A0A7S2YNC9:0.80479)0.874:0.21235)0.825:0.19550,((A0A0F8CN22:1.12309,(A0A2R5FKW7:0.76221,A0A2R5H253:0.39830)0.966:0.33462)0.374:0.15151,(A0A7S3UZT7:0.93609,(A0A7S1VQI3:1.21105,S8CZH9:1.13649)0.787:0.22740)0.875:0.21227)0.535:0.08985)0.402:0.10574,(G8BPV4:0.80550,(A0A2E8GDL4:1.07946,((K0L0S7:0.80050,A0A4T0X6T4:0.67777)0.874:0.22895,(A0A376B5Q4:0.88829,Q12193:0.67021)0.825:0.12990)0.852:0.10062)0.756:0.14155)0.874:0.18309)0.569:0.09268)0.829:0.09528,(A0A6T7SAD6:0.61050,A0A6U5XCR5:0.63563)0.986:0.40302)0.835:0.07461)0.726:0.06776,(((A0A5J4Z4D9:0.71863,(A0A7S0ZIZ4:0.53769,A0A5J4YT78:0.52150)0.200:0.09989)0.666:0.15051,(A0A7C4VLK0:0.43248,(A0A1Z5JV65:0.65152,K0S6F1:0.98917)0.844:0.24818)0.939:0.23665)0.985:0.42858,(A0A7S3PQJ1:1.46974,(A0A0M1J8C0:0.74909,(B1PJ25:0.83281,(A0A1Z5KMG8:0.62166,A0A7R9X0A2:0.40096)0.437:0.11305)0.000:0.11353)0.917:0.44943)0.000:0.24917)0.385:0.11140)0.842:0.29544,(A0A4V4NFA5:0.83550,K0KVP7:1.02978)0.983:0.81226)0.998:1.22900)0.828:0.21304,((((C5LV36:0.65464,A0A7J6NFV0:0.62299)0.906:0.30827,(A0A7J6L5U8:1.36923,A0A7J6KMT2:1.27617)0.000:0.32755)0.874:0.22481,(A0A7J6R6P0:1.03245,((C5KV83:0.63332,C5LP46:0.72964)0.997:0.70514,(A0A7J6TSX9:0.95818,A0A7J6KXQ8:0.87130)0.000:0.20050)0.880:0.21645)0.426:0.05130)0.977:0.30916,((((A0A7J6SUU7:1.19441,A0A6A4VR48:0.88121)0.978:0.63969,(((C5L4J0:0.89943,A0A7J6KNY7:0.98770)0.838:0.15376,(((((((((A0A7J6JU80:0.83792,(A0A4Y2L2Y6:0.64065,(((((W8C1U1:0.52604,(A0A7E5W872:0.46231,A0A811WI07:0.35589)0.963:0.15779)0.857:0.07184,(A0A6H5HSM4:1.02026,A0A6H5IPW1:0.11855)0.999:0.37650)0.859:0.06852,((((A0A5N4ANA1:0.41338,(A0A836J969:0.53539,A0A0J7N046:0.23377)0.878:0.12460)0.914:0.09176,(A0A3L8DXD3:0.44537,(A0A6G0Y4K9:0.49854,A0A3L8DXY0:0.38352)0.804:0.06820)0.920:0.09068)0.818:0.04361,(A0A6V7JGQ3:0.45715,(A0A6J1PLD9:0.29102,A0A6J1PQ95:0.46883)0.804:0.09141)0.999:0.28923)0.773:0.02789,((X1X039:0.47286,((A0A6G0W1K3:0.52827,(((((A0A437ASN8:0.35435,A0A4C1X8S5:0.36761)0.988:0.24529,(A0A811W7E3:0.42746,(A0A6H5G014:0.57423,A0A3Q0JNQ0:0.48907)0.300:0.08235)0.808:0.13209)0.758:0.07965,A0A146M0N4:0.47425)0.000:0.00054,((A0A6J2YU61:0.41261,(A0A6J1RCI1:0.46102,A0A6J2Y3C8:0.41833)0.318:0.05203)0.862:0.05960,D2A334:0.31451)0.968:0.09087)0.806:0.03683,A0A2R7VUK9:0.50155)0.795:0.04086)0.803:0.08575,((X1WT50:0.46530,(A0A7E4S6F5:0.56415,(A0A7E4RDH8:0.23744,A0A7E4SDU3:0.44370)0.876:0.09188)0.968:0.18580)0.185:0.07646,((A0A182NPV1:0.74882,(A0A5N4AWG8:0.47486,A0A1B0D818:0.68630)0.685:0.18519)0.872:0.15141,(((A0A3Q0IZW4:0.59842,A0A6H5FZC4:0.54539)0.953:0.20768,(A0A811WNG1:0.32641,A0A6H5I493:0.79441)0.480:0.08761)0.786:0.13388,A0A7E4RNW9:0.48841)0.720:0.11917)0.859:0.06896)0.861:0.04511)0.887:0.07714)0.752:0.04794,(((((A0A7M7Q3P0:0.40125,(A0A6H5HZ49:0.35315,A0A6H5J086:0.66222)0.515:0.08493)0.933:0.13379,A0A0J7K9N2:0.49031)0.399:0.05337,A0A6H5HLE0:0.64409)0.797:0.07813,(A0A6J1R373:0.51218,(A0A6J1NPT1:0.67172,(A0A7E5WW13:0.30164,A0A7E5VWJ9:0.42663)0.778:0.09685)0.871:0.13804)0.828:0.07034)0.908:0.06742,(A0A6P8MUI1:0.38646,J9M802:0.60109)0.748:0.08558)0.439:0.03235)0.938:0.08180)0.000:0.06882)0.746:0.06293,(((A0A4Y2I8S7:0.39281,(A0A4Y2C734:0.39319,A0A4Y2QK08:0.56284)0.819:0.07496)0.014:0.06255,(A0A4Y2SQ17:0.46015,(A0A4Y2C280:0.51249,A0A4Y2IDE5:0.40552)0.773:0.05408)0.038:0.03149)0.882:0.07770,A0A4Y2H6F5:0.54306)0.963:0.14656)0.921:0.07242,(((A0A151XBN9:0.48210,(A0A5N4B971:0.38192,A0A6J1PGN8:0.44373)0.828:0.11030)0.872:0.09585,(A0A6G0W399:0.41430,A0A182YRP2:0.53629)0.945:0.17221)0.585:0.04857,(((((A0A6G0VZ24:0.42477,A0A023EZ22:0.52578)0.456:0.05055,((V5GU69:0.38479,(A0A336LMN1:0.74112,(A0A6J1RMK9:0.59412,(A0A6G0VR62:0.41162,X1WL73:0.54036)0.587:0.12715)0.638:0.07569)0.676:0.09226)0.831:0.06349,(A0A151X0A1:0.66847,A0A336KCY2:0.50350)0.768:0.05799)0.607:0.02887)0.815:0.05174,(((A0A2A4IUY1:0.68268,(A0A4C1Y1R8:0.44602,A0A6J2KEQ6:0.65093)0.857:0.11759)0.480:0.09257,(((A0A821W8E1:0.29741,A0A2A4JL65:0.15347)0.988:0.19164,(A0A811WKK4:0.38819,A0A3S2N7W6:0.58769)0.796:0.05713)0.923:0.11566,A0A811WB63:0.46757)0.556:0.03542)0.961:0.12903,(A0A7E4RF45:0.67545,A0A811VX70:0.74364)0.814:0.10814)0.832:0.05188)0.833:0.03562,(A0A2M4A642:0.61233,A0A6J2XJB8:0.44844)0.731:0.12415)0.680:0.04280,(((A0A1U8N891:0.42911,A0A034WA88:0.43835)0.874:0.10169,A0A4Y2VFH2:0.51356)0.888:0.11091,((A0A182YRD6:0.72116,A0A3L8D4U7:0.38395)0.900:0.12864,(A0A5N4AIL0:0.45700,(A0A226DXY1:0.46114,A0A034W2D1:0.50282)0.818:0.07898)0.857:0.06016)0.869:0.04588)0.297:0.02625)0.668:0.04202)0.915:0.05251)0.779:0.03637)0.922:0.10434)0.933:0.15942,(A0A085MTK2:0.42227,A0A162NQN9:0.63681)0.995:0.36979)0.311:0.07230,(A0A7M5XM06:1.03954,A0A7R8H2Z5:0.55341)0.909:0.29956)0.754:0.03026,((((A0A0V1ND59:0.40752,(A0A0V0TBT4:0.38081,A0A0V1M4C3:0.67244)0.648:0.06369)0.774:0.05482,(A0A085NBT7:0.78680,A0A0V0T281:0.32843)0.663:0.02539)0.889:0.08966,(A0A0V1KLF4:0.30138,(A0A0V1ER11:0.38028,(A0A0V0W486:0.33354,A0A0V1CCT2:0.24283)0.950:0.12861)0.925:0.11859)0.894:0.12758)0.990:0.18872,(((A0A6S7JPQ6:0.64993,A0A7J4G303:0.86192)0.891:0.16519,((((A0A2B4SG21:0.52892,A0A6J8AUM1:0.37889)0.879:0.14131,A0A2B4RV04:0.53366)0.878:0.13024,A0A6P8IQI6:0.37349)0.797:0.08847,A0A6S7IXJ8:0.70723)0.775:0.09938)0.778:0.10190,(((A0A6S7IQH2:0.66098,(A0A7D9LXZ1:0.40599,(A0A6J8AI70:0.48105,(A0A7D9ILK3:0.39118,(A0A6S7IJ03:0.37382,A0A1S3MVF0:0.81094)0.946:0.21463)0.372:0.08595)0.439:0.15003)0.105:0.13007)0.664:0.11613,A0A6S7I3T9:0.82329)0.909:0.22513,(((A0A2M4BJS0:0.55712,(A0A1Y1LL65:0.52498,(A0A1B0CZG8:0.51657,A0A5N4A3X9:0.58035)0.066:0.10414)0.866:0.14283)0.377:0.00055,(W5J8X7:0.58889,(((A0A4C1Z2H5:0.51139,(V9GZQ1:0.51598,(A0A4C1TIE4:0.81980,A0A7E5WWV7:0.32248)0.435:0.04641)0.813:0.10450)0.763:0.08246,((A0A3S2NE83:0.34317,A0A811X2R9:0.21803)0.955:0.14783,A0A6J1MRX7:0.50204)0.855:0.11579)0.512:0.06632,(A0A4C1SMP7:0.53241,(W8AD81:0.33162,A0A1I8Q088:0.58589)0.893:0.14559)0.732:0.07618)0.487:0.06063)0.844:0.04745)0.988:0.19796,((A0A164P5T9:0.50127,(A0A164LBS6:0.73212,(A0A085MSJ2:0.28017,(A0A085LLC5:0.59650,A0A085N843:0.57301)0.756:0.18727)0.835:0.07045)0.637:0.02789)0.939:0.10117,(A0A0V1KZW1:0.81757,((A0A6P8H0Y6:0.49561,(((((((A0A6A0GW68:0.67383,A0A315W1T6:0.65517)0.013:0.08725,A0A8B6EHD7:0.37346)0.216:0.06500,A0A7D9HZN2:0.59406)0.987:0.22308,(A0A6S7JPG2:0.31358,A0A7M7NFF5:0.31494)0.876:0.08380)0.970:0.13185,A0A2B4RA13:0.35494)0.869:0.06950,((A0A2B4SKX1:0.48490,A0A2B4RXB5:0.48200)0.798:0.06805,A0A7D9IRD1:0.29376)0.271:0.10031)0.915:0.07697,(((A0A183A1C9:1.14519,(A0A2G8L0W5:0.57547,A0A0S7J8H4:0.69095)0.638:0.11138)0.656:0.00055,(A0A6A0H2Q3:0.54721,A0A074ZCE8:0.36958)0.731:0.14100)0.695:0.08567,((A0A183RKD5:0.42867,A0A7J6JUV2:0.39230)0.913:0.11408,((((A0A6A5DSC2:0.54137,A0A3R7C5I8:0.21921)0.716:0.04787,A0A3R7CGI4:0.55347)0.866:0.08057,A0A654HX80:0.43585)0.853:0.07364,A0A5J4N6X9:0.41865)0.961:0.16030)0.981:0.16474)0.118:0.03743)0.920:0.05761)0.070:0.03334,((A0A2B4S5D1:0.84767,A0A2B4SKU2:0.23746)0.408:0.06277,A0A2B4R9E4:0.48835)0.000:0.07129)0.524:0.06561)0.830:0.05697)0.948:0.15496)0.931:0.15940)0.770:0.13291)0.966:0.15063)0.874:0.09535)0.818:0.04587,(A0A2B4S2P5:0.56911,A0A7D9HVL0:0.33263)0.922:0.12157)0.745:0.04738,A0A6S7J235:0.71055)0.960:0.10208,((((A0A4Y2WAS0:0.58008,((A0A6A4WXV3:0.53567,(A0A5B7GG27:0.43773,A0A6A4WJR6:0.37715)0.919:0.19975)0.979:0.40942,(A0A1I7SHH4:0.72538,A0A811L437:0.43946)0.992:0.41498)0.185:0.17611)0.907:0.24697,((((A0A6V7XBZ1:0.55873,A0A1S4EA58:0.44917)0.327:0.08728,A0A6V7UM30:0.47377)0.943:0.11973,(((((((A0A7I4Z338:0.40913,A0A016U778:0.60515)0.919:0.23589,A0A7E4ZZU5:0.76040)0.835:0.14095,((A0A0M3JYH5:0.40450,A0A016WVH2:0.49231)0.870:0.09327,(A0A4U8UK48:0.35557,(A0A2A6CF47:0.36162,A0A2A6BXJ1:0.99042)0.859:0.22631)0.795:0.10152)0.729:0.03163)0.939:0.09836,((A0A016TWR9:0.26735,(A0A0C2CH59:0.32253,E3NEM2:0.43976)0.573:0.03860)0.899:0.08889,((A0A0K0DET9:0.37274,A0A4U5P0V0:0.74631)0.716:0.04186,A0A0C2GC61:0.25632)0.979:0.16115)0.628:0.05211)0.842:0.07067,(A0A3P7FWQ5:0.59759,(A0A1I7W1D6:0.34007,(A0A0C2GKL2:0.29637,(A0A2H2HUS1:0.27465,G0P8Y8:0.74110)0.963:0.18988)0.939:0.12575)0.542:0.06433)0.251:0.06504)0.956:0.11821,((A0A6V7VWZ2:0.40363,(A0A6V7WXJ5:0.52455,A0A1I8BIN4:0.36088)0.861:0.10093)0.945:0.12124,((A0A0N4U025:0.39020,((A0A6V7XLE3:0.54706,A0A4U5MMV4:0.54565)0.922:0.15192,(A0A6V7USW7:0.54537,A0A6V7UDZ2:0.50357)0.756:0.07934)0.306:0.06023)0.856:0.05629,((A0A016T4S0:0.37168,A0A1I8AFR5:0.73291)0.680:0.12050,((A0A6V7XLD1:0.34979,A0A7E4VQC1:0.58645)0.494:0.12776,(A0A6V7Y9S0:0.45780,A0A811L5S0:0.69976)0.912:0.14376)0.877:0.08072)0.895:0.06050)0.884:0.04962)0.659:0.01746)0.792:0.02441,A0A8B6GYS8:0.38111)0.847:0.05422)0.815:0.02770,((((A0A1I7WSC7:0.94034,A0A6H5GQ66:1.55293)0.791:0.20697,A0A0R3RB04:0.63083)0.498:0.05001,A0A7E5A051:0.67512)0.000:0.12884,(A0A1S3K1Z5:0.34480,(A0A8B6GJ38:0.36558,A0A8B6BQ14:0.35187)0.984:0.24142)0.995:0.30196)0.828:0.06203)0.788:0.08397)0.732:0.07524,((((A0A4Y2IH94:0.41782,A0A4Y2JJ75:0.46061)0.978:0.18860,((A0A4Y2KMQ7:0.36998,(A0A4Y2LB43:0.31474,A0A4Y2B3S1:0.41948)0.270:0.04564)0.869:0.13248,A0A4Y2F2R6:0.36258)0.888:0.08929)0.698:0.09983,(A0A4Y2GKB8:0.53588,(A0A4Y2H1Z7:0.83354,A0A4Y2RDK2:0.31980)0.798:0.14264)0.100:0.07815)0.913:0.09882,((((A0A6S7IV84:0.40554,A0A1X7TW76:0.33991)0.909:0.11813,((A0A2B4S6I6:0.36042,A0A2B4RJY1:0.59588)0.951:0.23620,(A0A7D9HIU8:0.59643,A0A2B4RI90:0.61247)0.182:0.07458)0.946:0.19618)0.771:0.04434,(A0A2B4R4A0:0.43952,A0A6S7FRE1:0.39309)0.975:0.18685)0.909:0.06708,(((A0A4Y2EVX1:0.53237,(((A0A4Y2EFH3:0.38139,A0A4Y2HQW4:0.50274)0.911:0.10652,((A0A226CXJ4:0.19311,A0A226DR38:0.32983)0.924:0.13011,A0A226EUJ9:0.44090)0.886:0.10136)0.692:0.05973,(A0A4Y2UII4:0.49081,A0A4Y2CNZ1:0.38927)0.887:0.10610)0.793:0.07547)0.701:0.01556,(A0A6J1PPU8:0.34809,A0A4Y2MJU0:0.34274)0.918:0.11301)0.984:0.17974,(((A0A3C1S0Q4:0.49105,A0A6A4WCI8:0.41681)0.885:0.23605,A0A444SJL9:1.59445)0.830:0.23819,A0A7D9KAK9:0.33801)0.085:0.10513)0.967:0.16577)0.790:0.02417)0.551:0.06789)0.390:0.03915,((A0A6J2U3I5:0.36375,A0A7R8V357:0.54094)0.959:0.19587,(A0A6A4WS78:0.53217,A0A2R5LFC3:0.43858)0.273:0.12429)0.190:0.04296)0.949:0.08964)0.798:0.15631,A0A6P6Y677:0.74056)0.958:0.24318,(A0A6P7FU43:0.81999,(A0A1Y3BT69:0.54645,A0A6P6YIH6:0.41336)0.986:0.38384)0.273:0.05187)0.988:0.39790)0.930:0.24971,(C5K708:1.11011,(C5KRL1:0.49020,(A0A7J6KMR3:0.71006,A0A7J6KP76:0.54394)0.486:0.18720)0.994:0.44605)0.741:0.10799)0.704:0.19255)0.989:0.64071,(((((A0A7S1IYK8:1.15916,A0A7S4D101:0.50301)0.987:0.53615,(A0A7S1IKF5:1.16159,(A0A391P437:0.99836,A0A391NQ35:0.95712)0.498:0.19196)0.093:0.14957)0.297:0.11581,(((A0A0N5BR41:0.79814,(A0A0N5C9A7:0.74462,A0A0N5BWB8:0.92134)0.597:0.13031)0.899:0.16914,((((((((A0A7M5XH70:0.76791,((A0A6J8A4K8:0.61903,A0A8B6BHI7:0.38308)0.911:0.14304,((A0A1X7U5H8:0.58006,((A0A7D9IUT3:0.62183,A0A7M5XH02:0.43145)0.385:0.11223,A0A164FH48:1.34030)0.107:0.07433)0.792:0.05823,(A0A7M7NWF3:0.29258,A0A8B6CK77:0.87461)0.854:0.20562)0.519:0.07468)0.521:0.12200)0.747:0.07858,(((((A0A1Y1HZT4:0.64345,A0A1Y1I905:0.45960)0.851:0.27080,((A0A150FYN4:0.60849,A0A250XTY5:0.48171)0.956:0.31900,A0A0D2NLB6:0.96155)0.939:0.27709)0.638:0.21352,((A0A6H5JIS8:0.65826,A0A6H5KLE3:0.45650)0.968:0.35343,(((A0A6J8BRV6:1.01992,A0A432I2M4:0.35033)0.343:0.11334,A0A6J8ANH1:0.67490)0.868:0.15904,(E4X2F4:0.79547,(A0A2D6FFC2:0.76869,E4WZ46:0.82234)0.611:0.17865)0.991:0.50672)0.285:0.16232)0.991:0.45547)0.342:0.15887,A0A553P8H4:1.00542)0.876:0.17182,(A0A4U5PF94:0.73765,((A0A2G9TSR6:0.49256,A0A0B1S9B3:0.36051)0.981:0.20962,((A0A368G6A9:0.44109,A0A2G5TUW2:0.61649)0.000:0.11709,(A0A4X3NZF0:0.86190,A0A7E4V160:0.85778)0.810:0.17034)0.811:0.06177)0.636:0.09202)0.867:0.08461)0.233:0.09803)0.873:0.11112,A0A3M6V3G2:0.40516)0.043:0.08621,(A0A7S0RGH3:0.59211,(A0A150FZB4:0.53423,(A0A0D2LN16:0.59085,A0A1Y1HI15:0.56114)0.780:0.09941)0.501:0.16746)0.948:0.21790)0.870:0.09819,(A0A7S0VWH1:1.05800,A0A6S8DWF2:0.78943)0.234:0.09332)0.534:0.11628,(L8GLF5:0.79306,(A0A7S0QVN1:0.53351,A0A7S0Z4Q6:0.62340)0.975:0.32442)0.940:0.28751)0.920:0.16144,A0A6A5C1B9:0.80007)0.906:0.08593,(((((A0A8B6H8B1:0.50988,(((A0A803KB01:0.62513,(A0A803K510:0.51965,((A0A6I9Y928:0.36274,A0A2D4M3Y6:0.41904)0.958:0.21798,A0A402ETG6:0.46806)0.854:0.12364)0.736:0.08323)0.389:0.13469,(A0A8B6DC45:0.47860,A0A8B6GDG0:0.41234)0.985:0.25963)0.733:0.05892,(A0A2G8KLY4:0.74363,A0A2G8JCK1:0.17811)0.998:0.35175)0.484:0.05731)0.094:0.05474,(A0A3B1IRS8:0.62223,(A0A661TEM3:0.59060,A0A7M7NDD2:0.59167)0.790:0.08280)0.939:0.15214)0.905:0.08163,((I1C6B0:0.46540,(I1CC29:0.19937,(I1CTE1:0.60428,A0A0B7NDY8:0.58861)0.833:0.30223)0.970:0.23124)0.966:0.16287,(A0A8B6ETM9:0.64940,A0A5B7GTV7:0.88742)0.875:0.19471)0.809:0.03574)0.926:0.08396,((((A0A653BK08:0.60098,A0A2H1W6Z8:0.52310)0.759:0.11419,((A0A226D534:0.39135,(A0A139W8L4:0.34613,(A0A0K8SFG0:0.55311,A0A146LQD6:0.54453)0.942:0.19727)0.677:0.10128)0.850:0.06758,(A0A226DEU9:0.54036,A0A3L8DG69:0.44345)0.504:0.06178)0.206:0.02371)0.827:0.08310,(A0A0P4W0U3:0.75471,((A0A7D9IN06:0.48861,A0A6S7JKP0:0.30845)0.000:0.11544,(A0A8B6HNJ7:0.46931,A0A2B4RSL5:0.32709)0.237:0.04782)0.936:0.17221)0.788:0.18010)0.992:0.22326,(((A0A2B4SHI9:0.75473,A0A0B1T6Y4:0.48365)0.579:0.16044,(((((A0A162SCA3:0.40088,(Q55H52:0.70178,Q55H48:0.05868)1.000:0.74985)0.328:0.10439,(A0A2B4RNW1:0.93386,(A0A8B6H5A6:1.01741,A0A164W7N8:0.66799)0.812:0.16374)0.840:0.15215)0.659:0.02081,(A0A7M6DR42:0.46310,A0A6J8CDJ6:0.61608)0.458:0.07977)0.341:0.07734,((A0A164M267:0.40239,(A0A2B4S5Q4:0.47769,A0A6S7JLU2:0.31113)0.889:0.11436)0.805:0.05104,((A0A164MR36:0.50981,A0A164MH56:0.31875)0.897:0.10435,(A0A162DCU3:0.51380,(A0A162QI74:0.55835,A0A162RAT6:0.37257)0.904:0.12414)0.880:0.08091)0.967:0.13498)0.582:0.04971)0.835:0.05713,((A0A164T8K5:0.48521,(A0A2B4REE5:0.51275,(A0A0B7MW62:0.65745,A0A1T2L0C8:0.57648)0.776:0.03989)0.727:0.02245)0.773:0.04603,A0A4D5REV5:0.55050)0.694:0.06982)0.161:0.05796)0.903:0.07942,(H3B8L7:0.69228,(A0A0C9Q0M0:0.28019,((H9JTW1:0.51546,(A0A811WDV5:0.45767,A0A811WK47:0.40848)0.738:0.08949)0.858:0.12879,(A0A0K8T700:0.51054,A0A6H5H3L6:0.52766)0.915:0.15174)0.719:0.12669)0.998:0.38621)0.000:0.13393)0.459:0.02486)0.390:0.06766)0.916:0.12871,(((((((A0A5J4VY02:0.60093,A0A5J4VTJ1:0.40741)0.940:0.20139,A0A5J4WP53:0.32925)0.912:0.13084,((A0A5J4WR31:0.45146,(A0A5J4TY04:1.14874,A0A5J4VRF5:0.70602)0.724:0.16368)0.857:0.11946,A0A5J4TYH2:0.63813)0.694:0.05567)0.853:0.06028,((((A0A5J4V948:0.47146,A0A5J4TNH5:0.33932)0.868:0.10077,(A0A5J4VXK0:0.67955,(A0A5J4VJB5:0.38574,A0A5J4TVD6:0.27538)0.653:0.10340)0.736:0.07148)0.951:0.19138,(A0A5J4WDS5:0.34484,A0A5J4X0F6:0.46723)1.000:0.43540)0.633:0.14129,(((A0A5J4TMB5:0.54547,(A0A5J4WD04:0.16574,A0A5J4UAV4:0.84387)0.972:0.22156)0.857:0.08782,A0A5J4TP13:0.87817)0.473:0.08626,(((A0A5J4WQ79:0.53244,A0A5J4VDJ9:0.35313)0.982:0.20380,A0A5J4VVP4:0.48590)0.517:0.03579,A0A5J4UJG1:0.17064)0.987:0.18089)0.981:0.16684)0.437:0.08617)0.438:0.09228,(A0A5J4VY81:0.56533,(A0A5J4WMF1:0.85353,(A0A5J4U818:0.30345,(A0A5J4X4Y3:1.09114,A0A5J4U2T7:0.65066)0.513:0.09773)0.907:0.20980)0.933:0.18060)0.518:0.09391)0.681:0.13278,(A0A5J4UV70:0.81189,A0A5J4UIG9:0.40978)0.274:0.15468)0.940:0.20530,((A0A5J4WP64:0.73161,A0A5J4X765:0.49088)0.964:0.25557,(A0A5J4VBN2:0.68199,(A0A5J4V207:0.67275,A0A5J4VL13:0.38190)0.968:0.29317)0.844:0.11891)0.726:0.13521)0.974:0.24817)0.059:0.03662)0.857:0.08739)0.016:0.13761,(A0A0N5BKD0:0.89887,(A0A0N5B908:0.67023,((A0A0N5BIH0:0.64167,A0A0N4ZIN9:1.08157)0.063:0.14002,A0A0N5BK06:0.85676)0.000:0.18489)0.683:0.10430)0.956:0.19442)0.875:0.08385)0.888:0.06935,((A0A147BHB3:0.79176,(A0A3M7T3D2:0.99407,(A0A3M7T2A5:0.62591,A0A814C8M2:0.64097)0.935:0.26709)0.909:0.17222)0.936:0.20237,(A0A7R9RRK7:1.04045,(A0A6A4VZM4:0.81120,(A0A7R9J991:0.54672,A0A7R9FZV0:0.62694)0.948:0.26030)0.644:0.16730)0.936:0.26990)0.920:0.13142)0.707:0.10300,(((A0A0G4ESN6:1.13619,A0A0G4HCV3:1.10746)0.926:0.40473,(A0A2K3DSD1:1.01845,A0A0M0JVC2:1.22012)0.761:0.18646)0.069:0.10524,((A0A521LJ77:1.35140,A0A424IHH9:0.84088)0.876:0.33536,((A0A6J8AFX8:0.88551,(A0A6J8BB88:0.57835,(A0A1I8JA32:0.57288,A0A1I8HAA6:0.40785)0.699:0.11992)0.640:0.12032)0.966:0.26889,((A0A6J8C9H9:0.89303,A0A6P5AC02:0.41382)0.997:0.57058,(((A0A7M5XHR6:0.73633,((A0A1X7V3E6:0.60116,(A0A1X7TD39:0.33225,A0A1X7V5R9:0.93120)0.942:0.23330)0.113:0.11223,A0A2B4R6M2:0.45330)0.798:0.09758)0.946:0.15188,(A0A4Q3LYC6:0.79568,((G7E4B9:0.63507,A0A409WWP8:0.60733)0.913:0.25728,(A0A369K150:0.64921,A0A1Q5SY17:0.97191)0.588:0.16955)0.628:0.14878)0.000:0.09287)0.301:0.05336,(((A0A6A4WEV3:0.81428,(A0A8B6DBK4:0.50890,A0A818XN92:0.30373)0.997:0.45222)0.893:0.24598,(A0A1D1W5V8:0.42887,(A0A1W0XEH3:0.47971,A0A1D1VSF7:0.43752)0.878:0.12382)0.926:0.17022)0.918:0.11608,((((A0A6P8QGU0:0.48128,(A0A402FWM2:0.62386,A0A8B6CAB5:0.47862)0.974:0.26730)0.949:0.19384,(A0A8B6DNZ9:0.59300,A0A6A4VVR0:0.75558)0.550:0.03924)0.620:0.04994,(A0A6J7ZWG4:0.85971,A0A432R1B6:0.61410)0.673:0.05350)0.953:0.14012,A0A432I204:0.59119)0.257:0.09609)0.757:0.07322)0.984:0.27389)0.788:0.15564)0.970:0.30142)0.906:0.17684)0.418:0.08756)0.883:0.14882)0.570:0.10748,A0A7S3Z3G3:1.27744)0.393:0.07015)0.837:0.12886)0.000:0.00054,((A0A7Z1MW46:0.80672,(A0A3M0IK83:0.47679,((A0A485PJ89:0.55121,(A0A1V4KFV4:0.37211,(A0A3M0IHE3:0.34129,(A0A3M0IV60:0.16253,A0A3M0KBF5:0.17430)1.000:0.35302)0.911:0.13010)0.551:0.07725)0.129:0.02728,A0A238BKA9:0.41592)0.863:0.14352)0.973:0.31926)0.992:0.42351,(((((A0A822H2L7:2.03951,(((((A0A0K0FQY8:1.00465,(A0A4Q9KVT9:0.36724,T0MCL9:0.72033)0.943:0.27466)0.595:0.10394,(A0A4V1T0I7:0.75304,A0A1D8PC70:0.81445)0.843:0.15454)0.808:0.12659,(A0A0N5C6J6:0.58909,(A0A0N5BQJ0:0.33026,A0A0N5BRD6:0.61417)0.969:0.33071)0.924:0.25211)0.940:0.15558,((((((((((((A0A1J5WFE4:0.51696,A0A1J5WXX6:0.55600)0.808:0.05717,A0A0C2MPM1:0.87141)0.679:0.06179,(((A0A1X0Q9P2:0.49768,Q15F66:0.50266)0.849:0.09764,A0A1X0QI84:0.90400)0.067:0.09602,A0A5J4NGT9:0.75797)0.630:0.06537)0.847:0.06462,(A0A6L2L947:1.99297,((A0A443QDD2:0.62485,A0A131XIW6:0.33931)0.958:0.27627,((A0A0R0LV59:0.50724,A0A0R0LZ68:0.46135)0.959:0.21415,((A0A1W0E2C1:0.46588,A0A0R0M291:0.38708)0.846:0.08837,((A0A0R0M1J0:0.39656,A0A1X0Q897:0.55859)0.969:0.19748,(A0A0R0M5T6:0.55685,(A0A0R0LUC3:0.51153,A0A1X0QKI8:0.52161)0.000:0.10856)0.838:0.07642)0.919:0.14736)0.000:0.12111)0.990:0.23258)0.735:0.07658)0.589:0.07616)0.879:0.05639,((A0A2H5TQ31:0.44089,(A0A814IVU6:0.65142,(A0A814C6H1:0.48750,A0A813QAU7:0.38668)0.902:0.09532)0.191:0.06075)0.000:0.06505,((((A0A814RG40:0.56223,A0A814I834:0.35646)0.607:0.13860,A0A0N5BKG3:0.84127)0.798:0.15023,(A0A6P6YC49:0.77509,A0A834R8W7:0.41697)0.896:0.11691)0.835:0.10673,((A0A815USC6:0.58554,(A0A819AC67:0.27581,A0A814V145:0.35964)0.758:0.09722)0.955:0.18290,((A0A816MPB8:0.27620,A0A820D9V4:0.58063)0.961:0.20858,(A0A815FP41:0.38091,(A0A818AGN6:0.50562,A0A816WS03:0.29827)0.000:0.10036)0.926:0.08790)0.904:0.10207)0.970:0.14843)0.906:0.07024)0.463:0.04589)0.344:0.03677,((((A0A2G8K7Z5:0.53700,(A0A7M3Q015:0.32167,((A0A7D9DU69:0.34859,(A0A2G8JGE0:0.33255,A0A085MZC2:0.31000)0.858:0.07461)0.963:0.13346,A0A0V0RFN6:0.33651)0.709:0.03384)1.000:0.69471)0.925:0.18351,(A0A443SHA5:0.71387,A0A226DC51:0.54041)0.906:0.17793)0.098:0.08436,(A0A0C2IFQ4:0.50316,A0A0R0LU25:0.40708)0.832:0.10992)0.866:0.09305,((((((Q1KTA8:0.52391,A0A2P2ID42:0.58945)0.921:0.16663,((A0A432RAE8:0.38549,Q54AS8:0.59685)0.000:0.09616,A0A146HY95:0.47371)0.160:0.07571)0.637:0.05998,(Q15F60:0.38503,A0A1J5X524:0.33971)0.952:0.15742)0.814:0.07475,(A0A388JUZ9:0.69928,((((A0A250WPX0:0.50890,Q54AM7:0.62528)0.405:0.13132,((B9W6M9:0.52573,(A0A4T0X6X9:0.41405,A0A7D9D1J3:0.51745)0.986:0.34395)0.998:0.52829,A0A0N5B321:0.69191)0.805:0.14351)0.476:0.05479,(((((((A0A511KDF7:0.77850,(A0A2X0NVJ4:0.59411,A0A2X0MCL4:0.40059)0.999:0.45883)0.624:0.02118,A0A060SQY4:0.55686)0.850:0.13297,A0A177TXR4:0.81393)0.994:0.32181,((((A0A238FAF8:0.38606,(A0A5D3AJL3:0.28907,Q55HB6:0.40464)0.993:0.29156)0.859:0.10424,A0A5E3XEM8:0.74977)0.669:0.04983,A0A401GJ94:0.55988)0.961:0.13513,A0A535F2L0:0.46840)0.755:0.11612)0.923:0.12628,(A0A485LN59:0.93557,A0A7S0W802:0.84331)0.900:0.18498)0.882:0.09212,((((D3B7X1:0.90138,A0A1D8NEN3:1.34818)0.081:0.19381,(O15725:0.60530,D3BRG8:0.96187)0.919:0.23326)0.925:0.19973,(((A0A6A3LEJ0:0.46964,A0A2P4YVI5:0.22834)0.995:0.34585,(A0A2P4XFH7:0.50490,(A0A225WQT5:0.47761,(A0A225VUG5:0.49938,(W2QXL6:0.33734,A0A2P4XH08:0.33475)0.972:0.17109)0.089:0.03009)0.927:0.12278)0.846:0.07045)0.990:0.25943,(A0A0D2UJJ6:0.68763,A0A250X008:0.61275)0.888:0.19108)0.688:0.04317)0.663:0.04938,A0A151Z4Q0:0.79633)0.792:0.05375)0.939:0.10539,(((((P0CT34:0.46689,(A0A0M4M1S5:0.44981,(A0A0U1MBD9:0.65063,A0A7J6KQJ3:0.70606)0.648:0.20942)0.000:0.12913)0.684:0.07626,A0A520B4Y5:0.79143)0.945:0.13451,(((A7EP32:0.49425,A0A161HH93:0.44549)0.956:0.18030,(A0A4Q4PW73:0.88184,(((A0A093UKN5:0.31561,(A0A094GMY0:0.15367,A0A1W5CTQ2:0.37878)0.921:0.12028)0.995:0.20345,(A0A2S4PQT6:0.86317,A0A834RP73:0.19077)0.984:0.20403)0.156:0.01951,((A0A1W5CUK2:0.38228,((A0A834RZS7:0.41958,A0A834RUR6:0.37517)0.964:0.16050,(A0A2S4PNY4:0.50515,A0A395IFE0:0.23120)0.923:0.11807)0.402:0.03904)0.575:0.03547,A0A167V6X7:0.56118)0.881:0.04299)0.912:0.08912)0.887:0.09608)0.877:0.06118,((((A0A402F430:0.42461,(A0A1K0GE26:0.47875,A0A402FVP2:0.45219)0.564:0.07516)0.722:0.03196,(((A0A821WEJ2:0.69157,A0A819AQM3:0.64439)0.187:0.14712,(A0A395IIE8:0.47848,(A0A0D2X5S0:0.56190,A0A5M6BN98:0.80472)0.286:0.10180)0.741:0.02769)0.934:0.09811,(A0A2N5SB08:0.68685,(A0A167WTM2:0.61170,A0A0L0W3B5:0.46735)0.869:0.11135)0.764:0.05163)0.855:0.05207)0.179:0.02247,((A0A507BZP3:0.73451,A0A507CVN4:0.25014)1.000:0.65747,((A0A0B7F8E0:0.31625,M5CEF6:0.35236)0.937:0.10786,((A0A060SB49:0.32223,(A0A5K1JYZ7:0.19102,(A0A4S4LNN7:0.41847,(A0A0W0ETX5:0.32946,A0A2G8RWR9:0.48997)0.857:0.06854)0.815:0.07917)0.783:0.06795)0.165:0.06926,(A0A0C3A3L0:0.66941,(A0A0C9YIL0:0.28794,A0A0C2ZFL1:0.18775)0.952:0.16716)0.410:0.10886)0.981:0.15006)0.845:0.04487)0.953:0.09856)0.517:0.01121,(((((A0A1W5D2R1:0.33261,F7VNV8:0.50303)0.743:0.05079,A0A094ASK4:0.36933)0.667:0.05104,A0A4S4KXG6:0.44094)0.215:0.02698,(((A6R121:0.27428,B8MA69:0.21421)0.919:0.11132,A0A0C9M9F1:0.58923)0.643:0.04600,(A0A1V8V4T0:0.52020,A0A0U5GF74:0.37204)0.926:0.10211)0.677:0.02899)0.887:0.04523,((A0A2P6MNG3:0.37465,A0A670JY61:0.47722)0.691:0.07618,((A0A1S3PQB9:0.45480,A0A1A8AUM2:0.23188)0.504:0.06787,(A0A5C6N273:0.23495,A0A1S3Q7Z3:0.63196)0.412:0.09443)0.993:0.17743)0.795:0.03541)0.794:0.03309)0.809:0.02634)0.938:0.07761)0.902:0.06239,((A0A507DKC2:0.61250,S7ZWC1:0.43506)0.359:0.08598,(A0A250X4B0:0.42951,A0A0C4F386:0.61628)0.740:0.07389)0.185:0.09130)0.699:0.05947,((F2UDX5:0.45687,((A0A2G5B133:0.49809,(F4Q719:0.46402,(A0A099NW38:0.24915,A0A1Z8JKL7:0.42433)0.941:0.15011)0.763:0.13134)0.807:0.07516,(A0A7S0G1E5:0.50370,(A0A0N7L9S9:0.41497,(A0A0B7MUY4:0.49208,A0A0B7NN30:0.33215)0.997:0.28791)0.938:0.14759)0.738:0.02058)0.059:0.01298)0.174:0.03675,((((A0A438C705:0.17861,(A0A061FBQ5:0.76297,(A0A438IJ59:0.25683,A0A3Q7EY30:0.44744)0.875:0.10159)0.542:0.03494)0.999:0.22190,(A0A388JQB2:0.28048,(A0A388M5K3:0.06886,A0A388M3U1:0.14378)0.824:0.04688)0.999:0.25823)0.919:0.06249,(((((((((A0A6L2NNM2:0.45941,A0A1S3Y5Y7:0.41426)0.254:0.04075,(A0A6G1BUM0:0.29632,(A0A5N6NZ26:0.30694,A0A151SEJ8:0.42961)0.965:0.16903)0.756:0.05682)0.753:0.04700,A0A6L2LPV9:0.36322)0.667:0.02964,A0A3Q7I2D9:0.56999)0.329:0.02604,((Q9LJT2:0.36521,Q2QUG5:0.57122)0.000:0.08127,A0A5N6NPC1:0.32222)0.819:0.05327)0.807:0.04768,A0A6P6WZ90:0.33007)0.995:0.23057,(((A0A2Z6NQM2:0.12974,A0A371FT81:0.46216)0.867:0.04814,(A0A5B6WG73:0.36689,(A0A5A7SNL7:0.16084,(A0A6L2NR84:0.33110,(A0A6L2MXT8:0.49545,(A0A6L2NCQ5:0.20591,(A0A699JL91:0.21305,A0A699GG89:0.23710)0.894:0.07355)0.920:0.06276)0.733:0.02047)0.814:0.03098)0.789:0.05250)0.835:0.03370)0.055:0.02734,(A0A371HWH3:0.66979,(((A0A6L2J3N0:0.72651,(A0A5D3BTR5:0.72714,(A0A699IMD1:0.48633,A0A3Q7ICQ4:0.77140)0.024:0.05045)0.198:0.06718)0.862:0.09769,(A0A2N9FS73:0.28291,(A0A6L2MVN0:0.43025,A0A6L2K1A8:0.41461)0.837:0.14297)0.870:0.10336)0.996:0.30111,(A0A6L2M311:0.40712,(A0A699IRS8:0.48862,A0A699IML3:0.38647)0.924:0.24794)0.814:0.08947)0.901:0.10768)0.967:0.15537)0.883:0.11502)0.000:0.05708,((A0A6L2NF25:0.47222,(A0A6D2JQY0:0.48142,M5XPR8:0.21916)0.579:0.05367)0.882:0.07117,(((A0A371FJ21:0.72412,A0A371I5J2:0.56554)0.906:0.16202,A0A5A7UR86:0.13160)0.817:0.07650,A0A2N9EAX3:0.13115)0.896:0.07304)1.000:0.30526)0.346:0.04333,((((U6JXZ7:0.61314,A0A833D477:0.59405)0.894:0.13770,A0A7S0MHT3:0.64168)0.825:0.10646,(A0A2P4X786:0.19233,A0A6G0W9X5:0.34292)1.000:0.70688)0.518:0.09758,(((D3BRX1:0.65617,(A0A2P6V2K7:0.59991,U6JXU7:0.72076)0.871:0.09134)0.763:0.02820,A0A0G4HAY4:0.71609)0.850:0.05986,(A0A388JSN1:0.41043,(A0A388ME32:0.16549,(A0A388LDJ8:0.42438,A0A388KZ60:0.26662)0.917:0.09822)0.946:0.11399)0.975:0.13339)0.179:0.02740)0.718:0.03630)0.879:0.03765)0.558:0.04259,A0A507FCJ7:0.52299)0.839:0.02340)0.730:0.02043)0.987:0.13479)0.837:0.07269)0.675:0.02136,A0A0R0LVS4:0.61656)0.781:0.05405)0.863:0.05731)0.870:0.04036,((A0A0A9VSG4:0.62958,(((A0A4Y2HL66:0.94297,A0A087TDM0:0.37639)0.984:0.40503,(A0A3Q7IGW3:0.82693,(A0A4Y2J279:0.89015,X1XU39:0.90126)0.955:0.42839)0.906:0.32773)0.833:0.15114,A0A670J3L3:1.04486)0.191:0.04360)0.295:0.01523,(G0W7Q7:0.53001,A0A023AXI1:0.62427)0.557:0.07434)0.902:0.08511)0.889:0.04424,(((((A0A438HFT1:0.43353,(A0A2N9EFL0:0.23973,A0A2N9FE51:0.23838)0.949:0.13468)0.799:0.05455,(A0A484NGE7:0.42370,((A0A453IQG8:0.33063,(Q6UUT3:0.41967,Q2R467:0.26087)0.448:0.01611)0.999:0.18697,(((A0A1U7X0K1:1.04071,A0A540KRS7:0.21106)0.842:0.09735,((A0A699IBA1:0.69123,((A0A699I066:0.52198,A0A6L2KGI3:0.10989)0.975:0.16599,((((A0A6L2K7V1:0.28723,A0A6L2K497:0.56852)0.206:0.07955,A0A699GH96:0.17246)0.868:0.06040,A0A6L2K8B3:0.55664)0.448:0.01509,A0A5N6LCF0:0.26929)0.337:0.05903)0.835:0.07203)0.987:0.19686,(((A0A371FD49:0.48256,A0A371FMN1:0.28899)0.990:0.23629,(A0A371E0Q0:0.53392,(A0A371DYM8:0.44806,A0A371GBS5:0.17115)0.841:0.16762)0.182:0.04488)0.300:0.01932,G8DCW6:0.45638)0.357:0.04557)0.873:0.08178)0.518:0.04715,A0A803PT16:0.58661)0.072:0.03255)0.509:0.04330)0.826:0.04813)0.872:0.08780,((A0A2N9EXL2:0.36076,A0A1S3C4J2:0.35359)0.822:0.06455,((A0A2N9IU84:0.34346,A0A438IY87:0.09729)0.926:0.08798,A0A2N9HMA4:0.51513)0.831:0.04811)0.951:0.10444)0.999:0.31205,(A0A101M1T6:0.91306,(((((A5B6L5:0.39783,A0A438EJ26:0.70520)0.014:0.02064,A0A438G3S5:0.60833)0.885:0.10829,A0A2N9IGG3:0.13167)0.347:0.05804,((A0A6L2P328:0.55907,A0A6L2MEX6:0.19490)0.934:0.13240,A0A1U8HKA3:0.60108)0.651:0.08387)0.400:0.03217,A0A371G4L7:0.44451)0.987:0.31960)0.676:0.19034)0.988:0.29274,((A0A177BCS4:1.31723,(((((A0A5J4NJF8:0.19220,A0A5J4P3H1:0.41946)0.957:0.14268,(((A0A3R7MJ12:0.29886,(A0A6H5GEF8:0.39014,A0A4C1UGD4:0.73454)0.999:0.54353)0.283:0.06431,A0A654HLI3:0.39521)0.385:0.01622,((A0A564YNH4:0.51215,A0A419QEA6:0.67865)0.842:0.07914,A0A293MAR4:0.27207)0.144:0.03478)0.861:0.04991)0.961:0.09391,((A0A812BV46:0.51786,(A0A3R7QE47:0.77127,A0A4Y2QPT6:0.35169)0.861:0.12201)0.913:0.13359,(((A0A7T8HLY0:0.43610,A0A6S7LSI3:0.69302)0.159:0.10559,((A0A6H5GBN1:0.49472,A0A0A9YE74:0.42651)0.989:0.23820,(A0A6H5IHU5:0.34531,A0A232EEI1:0.40792)0.982:0.25684)0.790:0.07241)0.896:0.08660,(((A0A7T8GZ29:0.37637,H2XNC4:0.62765)0.925:0.15290,(A0A4Y2WRN0:0.49841,A0A4C1WS67:0.32293)0.855:0.08747)0.791:0.06982,((A0A085NN57:0.42859,A0A4Y2SAF8:0.40814)0.761:0.08868,(A0A4Y2FGZ2:0.62090,A0A4Y2W9R0:0.25047)0.972:0.17644)0.769:0.04308)0.612:0.04204)0.222:0.02333)0.772:0.03094)0.841:0.06097,((A0A6H5IR03:0.56854,A0A6S7FXD4:0.40193)0.929:0.15357,(A0A085N4A7:0.71374,A0A5S6QYL9:0.15483)0.990:0.26256)0.546:0.08127)0.544:0.03521,A0A0C2MHN2:0.71621)0.985:0.27304)0.718:0.06836,((M3JU13:0.60960,((((I1BHB9:0.50972,((A0A0C9N6C7:0.40396,A0A0B7MU93:0.61731)0.970:0.34259,(A0A0B7N9E3:0.76623,A0A0B7MPK1:0.65074)0.855:0.15926)0.172:0.14077)0.950:0.19207,((A0A163MLY6:0.53174,A0A068SGQ1:0.40841)0.931:0.17481,(A0A7S4HQ34:0.65679,A0A6A3MPF2:0.92580)0.897:0.22209)0.070:0.04266)0.953:0.17717,A0A1B7W7V1:0.66038)0.810:0.08043,(A0A507FB23:0.94011,A0A2P6MMT6:0.60876)0.819:0.11585)0.993:0.23559)0.174:0.04875,A0A1W0WLC4:0.87609)0.659:0.06440)0.217:0.05849)0.719:0.02322)0.898:0.03890)0.615:0.04654)0.242:0.02935,(((A0A1D1USV5:0.74357,(A0A1Z9ABV2:0.65736,A0A833CZZ6:0.87063)0.837:0.11753)0.871:0.20996,(A0A1R1XB37:0.77661,(((A0A1C7N163:0.67457,(A0A1X0QHS8:0.49408,A0A4C1SM74:0.47376)0.566:0.17097)0.000:0.11702,(A0A0B7N123:0.53104,A0A0B7MP39:0.69094)0.514:0.12983)0.858:0.07945,A0A3S3RK21:0.58221)0.128:0.05479)0.662:0.06108)0.842:0.05286,(((V9H1C7:1.13694,(A0A2G8L3V0:0.85746,A0A5B7GS36:0.80245)0.012:0.07397)0.841:0.14192,(A0A3S3RGN5:0.58611,(A0A3S3PEZ9:0.61850,A0A443QG42:0.53864)0.310:0.09730)0.973:0.21337)0.758:0.04923,((((A0A6B0VGX1:0.39215,A0A0N7LBD9:0.51929)0.000:0.12558,(A0A177TYE3:0.67427,A0A177T6R8:0.58708)0.833:0.14055)0.509:0.06858,(A0A0B7FGV3:0.60095,(A0A0C4EP09:0.68994,A0A0B7N4H6:0.96639)0.576:0.11462)0.367:0.04193)0.901:0.11651,((A0A2H8TVD7:0.55344,(A0A418RIY2:0.86785,A0A1D2M200:0.58762)0.371:0.05643)0.925:0.22778,(((A0A1R1X278:0.40280,A0A7S1VFA6:1.38691)0.504:0.22832,A0A226DPM3:0.98871)0.825:0.12170,(A6REX9:0.53775,((L7N6E2:0.94628,A0A537JEL8:0.47083)0.858:0.11682,((A0A162ISE9:0.55713,((A0A139IFZ0:0.91262,A0A1W5CSX7:0.25739)0.844:0.10618,(A0A1L7XJP3:0.69403,S3CBB0:0.83906)0.151:0.03756)0.767:0.11255)0.942:0.15995,U1GAA6:0.61286)0.791:0.13964)0.942:0.16676)0.948:0.17586)0.956:0.15824)0.156:0.06061)0.888:0.06940)0.786:0.04808)0.955:0.07654)0.822:0.02844,((A0A177B588:0.97227,((A0A0V1APF3:0.85755,A0A0V1GXQ3:0.66021)0.717:0.13824,((A0A1A8E5U0:0.85937,(A0A2K1J2I2:1.10714,A0A6J8DQS1:0.57094)0.654:0.18832)0.648:0.07983,((A0A8B6HI41:0.86612,A0A672I7P2:0.56708)0.445:0.07219,A0A4U5TVX9:0.69352)0.140:0.14737)0.654:0.09835)0.000:0.02726)0.511:0.16433,((A0A6L2Q064:0.59852,A0A224XDE0:0.72356)0.932:0.18021,((((((A0A8B6BEJ5:0.34251,(A0A6J8A1A1:0.44795,A0A6J8D7V1:0.48424)0.593:0.08281)0.974:0.17195,((A0A226DRM8:0.57116,A0A1D2M490:0.92108)0.925:0.23687,((A0A150G980:0.54553,A0A7J6P183:0.80079)0.945:0.20716,((A0A0R0LUA6:0.75655,A0A267F6R8:0.47248)0.924:0.21515,(A0A7S3XV63:0.72067,A0A0B7MVV3:0.77068)0.238:0.00053)0.825:0.10174)0.882:0.09569)0.860:0.04230)0.752:0.01510,(A0A6J8DMY9:0.50792,A0A8B6CW70:0.58111)0.844:0.07454)0.913:0.05831,((A0A391NS33:0.58597,(A0A3S3PGH2:0.47291,A0A4C1U0C2:0.55262)0.769:0.10769)0.925:0.10973,(((A0A2S2NC39:0.45314,(J9L3T6:0.28958,J9L8N4:0.49313)0.181:0.13078)0.990:0.29841,(A0A443Q864:0.62335,A0A6H5JGV3:0.62408)0.176:0.15419)0.791:0.12649,(((A0A023G4Q1:0.27545,A0A4Y2VBM6:0.40361)1.000:0.40318,(A0A5C6NZC6:0.30329,(A0A2G8KAL9:0.28003,(A0A6A4SZI2:0.55161,A0A2G8LII3:0.30386)0.925:0.16360)0.882:0.10426)0.973:0.21484)0.496:0.13485,((((A0A6A7FWV7:0.58114,A0A2G8LCY1:0.47084)0.967:0.21324,((A0A151NX15:0.47578,(A0A147BPF4:0.35305,A0A4Y2DNX6:0.56978)0.964:0.18737)0.166:0.07271,A0A4V6ALN6:0.34393)0.863:0.09313)0.074:0.01810,A0A267F757:0.61533)0.236:0.01417,(A0A432I2N3:0.42938,(A0A6J8DAL0:0.33161,(A0A8B6CN90:0.46813,(A0A131XKF8:0.51916,A0A2T7NZ60:0.60765)0.846:0.13525)0.705:0.13866)0.881:0.11532)0.922:0.10538)0.880:0.06517)0.938:0.07585)0.361:0.03744)0.875:0.04773)0.141:0.02130,(((((A0A7D9LQ69:0.58649,A0A7D9ETA7:0.68315)0.828:0.11136,((A0A1Y1IEV6:0.65830,A0A1Y1IIJ1:0.50290)0.829:0.11700,(((A0A0D2KUF9:0.72322,(A0A150FUT8:0.57584,A0A250XTB7:0.89253)0.154:0.06648)0.939:0.18900,A0A1Y1HWG3:0.45745)0.965:0.21019,A0A2R6WJG7:0.37876)0.406:0.10692)0.997:0.26117)0.740:0.07159,(A0A6L5CGB3:1.10543,(A0A6H5IL95:0.51041,A0A139WKX9:0.16905)0.941:0.25099)0.129:0.10622)0.726:0.01670,(A0A3R7PAU9:0.63569,(A0A6N6ZI89:0.62470,A0A1Y1IKP5:0.63088)0.243:0.14137)0.904:0.14889)0.838:0.03683,((((((A0A6H5IQV0:0.34706,A0A6H5IJA7:0.38478)0.970:0.16361,((A0A3Q0JAQ4:0.53455,(A0A6J2YVZ2:0.56910,(A0A4Q3ER58:0.64575,A0A1W7R6D0:0.34670)0.771:0.13165)0.742:0.08798)0.415:0.00652,A0A6H5GW79:0.46249)0.857:0.06088)0.267:0.07180,A0A6V7LWY5:0.68769)0.763:0.11539,A0A6H5HVT5:0.42177)0.860:0.07999,Q9XZR7:0.51355)0.992:0.23101,(A0A4C1T9Z8:0.87888,(((A0A355BAI1:0.56595,A0A1W7R6I0:0.39189)0.988:0.25909,(A0A6H5FWK6:0.60086,(((A0A6H5J8C6:0.37043,A0A6H5HW71:0.77020)0.794:0.05556,(J9M772:0.34333,(J9KFQ5:0.50234,A0A4C1SLP1:0.54125)0.632:0.04654)0.848:0.11258)0.861:0.07815,A0A811WPI5:0.30095)0.631:0.04687)0.879:0.09315)0.903:0.09249,((A0A423TXR2:0.53221,(A0A2S2QIS3:0.38157,(A0A821N8H0:0.47186,(A0A146KYH2:0.46864,A0A4C1ZEQ7:0.39926)0.201:0.08992)0.939:0.14196)0.986:0.24013)0.868:0.13292,(A0A6L4YBZ3:0.67042,(A0A168PUD8:0.34775,(A0A1C7N279:0.30320,(A0A0B7NJ66:0.63594,I1BMK8:0.56054)0.147:0.02129)0.968:0.21552)1.000:0.45469)0.924:0.13453)0.776:0.03895)0.063:0.02690)0.899:0.09914)0.271:0.04776)0.921:0.07299)0.852:0.04731,(((A0A6S7G4K5:0.64414,((A0A811WXQ2:0.60594,A0A7E5WZ59:0.25863)0.995:0.28810,(A0A3S4Q7D3:0.53292,A0A7J6NWC9:0.54406)0.915:0.14857)0.504:0.10173)0.000:0.09383,((((A0A2S2PQS7:0.60744,(A0A4Y2WDD0:0.53252,A0A834VGD0:0.46814)0.128:0.06561)0.903:0.13793,A0A158P5B0:0.37338)0.908:0.11360,A0A147BNG4:0.78822)0.862:0.09113,(A0A0V0VK44:0.45096,A0A7J6R1T0:0.45794)0.922:0.17735)0.837:0.06206)0.875:0.06433,((((A0A168PDK8:0.47333,A0A0C2IKL9:0.50580)0.928:0.15006,(((((A0A8B6BFK5:0.42256,A0A6J8AEX2:0.42131)0.364:0.05943,(A0A6J8EI40:0.40639,(A0A6J8CRF2:0.43901,A0A8B6BPT7:0.39907)0.681:0.04232)0.816:0.06858)0.839:0.08245,(((A0A267DJJ7:0.60781,A0A816N347:0.53973)0.941:0.15445,((H3B5T7:0.44719,(A0A4Y1ZMP8:0.50909,A0A2B4RFI4:0.71548)0.898:0.14300)0.134:0.08972,(A0A661S391:0.53474,((A0A6J8BQZ0:0.53150,A0A6J8EDY3:0.17216)0.976:0.18960,A0A6J8AZU9:0.43164)0.906:0.10874)0.908:0.11503)0.836:0.07267)0.577:0.04047,((A0A498NY67:0.44338,A0A289ZXJ9:0.38935)0.947:0.12728,((H3A8S3:0.43596,(A0A2G8JPJ0:0.26276,A0A0B7BPE4:0.40703)0.393:0.05780)0.850:0.09102,((A0A0S7FIH7:0.57572,A0A2G8JE76:0.36283)0.192:0.04644,A0A5C6MH20:0.27953)0.839:0.07013)0.783:0.03728)0.961:0.07990)0.754:0.02672)0.800:0.03025,((((((A0A164NAB2:0.46036,(A0A164Z278:0.41706,A0A164DZJ6:0.08996)0.939:0.14850)0.970:0.17518,(A0A814HHR5:0.36304,A0A814LMI9:0.37811)0.970:0.18911)0.367:0.10558,((W6UC39:0.48172,A0A654GHK7:0.33150)0.410:0.04848,(A0A654I1U6:0.50382,(A0A564YRN0:0.41207,(A0A654I6T7:0.40490,A0A7M3QFL6:0.33024)0.847:0.07419)0.669:0.02212)0.066:0.02068)0.975:0.10484)0.000:0.05370,(A0A4Y2C9E2:0.21198,A0A0A9X4Z0:0.48914)0.821:0.04474)0.862:0.04515,(((A0A0V1MID2:0.44792,A0A0V1P4K7:0.21106)0.812:0.04619,A0A0V1E274:0.64082)0.801:0.04132,A0A6P8FUJ4:0.37236)0.291:0.01890)0.865:0.04727,A0A6F9DK63:0.48262)0.794:0.02236)0.553:0.04874,((((A0A818VFL3:0.33455,A0A815USW3:0.23387)0.996:0.28024,(((A0A085LZE7:0.40055,A0A2P4XZG0:0.46083)0.297:0.04036,A0A164W9Q7:0.36052)0.102:0.04222,A0A164MPC5:0.43046)0.549:0.06337)0.624:0.03742,(A0A164T5S3:0.33199,A0A023AWJ7:0.49117)0.898:0.12131)0.717:0.06274,(((A0A498LW63:0.37824,A0A498LAW3:0.27145)0.898:0.10873,A0A815WKX3:0.33444)0.199:0.03159,A0A818RT05:0.31964)0.897:0.06962)0.971:0.11634)0.619:0.04659)0.410:0.01374,(A0A814BB13:0.48530,((A0A015IZV2:0.33262,A0A2H5TM40:0.34426)0.947:0.13269,(A0A226D5N4:0.61208,(A0A6A3JZ17:0.19275,A0A024TPM7:0.25762)0.999:0.34162)0.893:0.11224)0.258:0.00487)0.911:0.04459)0.475:0.02950,((A0A0G4HR59:0.38541,A0A0G4HXQ9:0.41512)0.987:0.22703,A0A0C2J5H9:0.36733)0.954:0.14772)0.773:0.01958)0.800:0.02047)0.000:0.00709)0.219:0.00629)0.943:0.06238)0.982:0.08265,((((A0A0N5C9L6:0.61713,A0A0K0EP90:0.64678)0.784:0.14422,((((E3NT65:0.65741,(K7GYC6:0.64865,A0A2G5VME8:0.42118)0.980:0.29135)0.716:0.08938,(A0A183GEP7:0.50368,A0A6V7VZJ3:0.49587)0.589:0.06139)0.036:0.07286,A0A0B1S6V2:0.46993)0.958:0.18982,(A0A418RMC7:0.80162,(A0A0N5B3W1:0.62885,A0A0K0FQK3:0.39382)0.907:0.22090)0.690:0.16104)0.874:0.08277)0.877:0.09618,((A0A7S4G350:0.86560,A0A5J4YQC4:0.74391)0.840:0.18856,A0A163LV02:0.47099)0.965:0.22281)0.737:0.02840,(A0A7J6N4J0:0.95599,(A0A443SAP6:0.63447,A0A3S3PEC7:0.64590)0.453:0.19748)0.307:0.07422)0.936:0.10278)0.907:0.03675,((A0A0R0LU69:0.70538,(((A0A1Y1S7M2:0.35855,Q15F63:0.49114)0.817:0.06721,(A0A0F9YLY5:0.52487,A0A0R0M1S3:0.36908)0.951:0.17231)0.755:0.12248,(A0A177EN62:0.49914,A0A177ENS2:0.66096)0.916:0.14449)0.389:0.08104)0.999:0.35445,((((A0A7M5XDE8:0.72863,(A0A5J4YJI8:0.88841,A0A7S0ZFC7:0.53550)0.609:0.15401)0.941:0.18555,(((A0A4D8Y5Q8:0.88828,(A0A812STE2:0.68762,A0A7S3HIW8:0.36869)1.000:0.94580)0.823:0.16233,(A0A023AWZ7:1.04067,((A0A443S326:0.58554,(M5CCK2:0.75761,W4P2T7:1.08840)0.000:0.17145)0.872:0.10563,(A0A2R5LCV1:0.49880,(A0A4D5RCA6:0.65080,A0A443S6E4:0.65710)0.863:0.15820)0.935:0.17210)0.977:0.27128)0.006:0.00639)0.861:0.07256,(A0A4Q3NXH3:1.22081,(((A0A090MTF3:0.58670,A0A0N5BCJ0:0.34228)0.929:0.23529,(A0A0N5BQ76:0.50845,A0A0K0FRL5:0.86238)0.557:0.16329)1.000:0.55586,(((A0A225VA50:0.49572,A0A225WMZ5:0.13368)0.988:0.25494,(A0A225V859:0.44399,A0A6G0W8E0:0.53574)0.199:0.10265)0.844:0.08067,((A0A6A3NXS5:0.11867,(A0A225VI46:0.32328,A0A2P4WWE3:0.24488)0.234:0.00208)0.858:0.05708,(A0A225WUL0:0.59416,A0A225WYJ9:0.62569)0.901:0.13979)0.974:0.18791)1.000:0.67807)0.445:0.01441)0.843:0.14776)0.907:0.07982)0.724:0.06686,(A0A2T7NKB6:0.72149,((A0A267F178:0.74023,(((A0A267EVB3:0.43170,A0A0N5BY74:0.79361)0.894:0.16415,A0A267E8T4:0.63521)0.558:0.10881,(A0A074ZVH2:0.61203,A0A183AGZ3:0.59414)0.962:0.29064)0.826:0.09117)0.877:0.09997,(((A0A498T1H9:0.35658,A0A0K0FNY6:0.90880)0.969:0.29881,((((A0A2G8L8I3:0.26470,A0A2B4RBJ0:0.41806)0.999:0.40044,(((A0A0J7K7W1:0.47975,(A0A6J1RRS8:0.60125,A0A0P6IWY8:0.53812)0.905:0.14594)0.305:0.03400,(A0A6P7URU8:0.41465,A0A6B0VGA0:0.52548)0.926:0.15235)0.839:0.10512,((A0A4Y2AGE1:0.47007,A0A0N5C173:0.84137)0.405:0.10909,A0A0A9Z952:0.41732)0.975:0.24597)0.076:0.03608)0.547:0.04900,((((A0A182PBU3:0.75086,(A0A6J1T5A2:0.71417,A0A349AXA4:1.08560)0.320:0.07839)0.792:0.05926,(((A0A085ND74:0.38708,((A0A0V1I3C9:0.56740,(A0A6J1U9N4:0.51462,(A0A085MZ77:0.39718,A0A4Y2M6R3:0.32992)0.886:0.12747)0.671:0.09542)0.952:0.17713,A0A6L5D7B4:0.47443)0.773:0.13363)0.419:0.07270,A0A085MZ19:0.57477)0.584:0.06211,(A0A7I0ZBW4:0.50423,A0A0J7KFJ3:0.49343)0.442:0.09161)0.843:0.08535)0.978:0.16398,((((A0A2A4JEX3:0.57766,A0A0V0ZGS7:0.45925)0.811:0.08861,(((A0A5S6Q9J0:0.42461,A0A2S4PJW8:0.53479)0.900:0.10284,A0A0C2MV35:0.31053)0.256:0.04827,A0A6H5G7D0:0.51382)0.933:0.11101)0.989:0.19041,((A0A7M7Q5L8:0.68083,((A0A6H5FYY5:0.52168,A0A4Y2ICK2:0.41498)0.000:0.08378,(A0A7F5R640:0.59384,(A0A0J7KE65:0.31430,(A0A0J7KJD4:0.44048,A0A6J1RFH9:0.37873)0.952:0.19383)0.675:0.06999)0.951:0.14639)0.534:0.05679)0.494:0.06282,(A0A0C2MSE0:0.45014,A0A443R0C1:0.55855)0.844:0.16394)0.367:0.03519)0.912:0.05715,((((A0A5S6R6E2:0.47249,(A0A0C2J2W0:0.41752,(A0A7J7KAR9:0.49792,A0A815FWL1:0.40632)0.220:0.07060)0.677:0.09496)0.880:0.08634,A0A6F9DEH0:0.77342)0.450:0.07643,((A0A4U8UL24:0.28686,A0A183BVP9:0.33405)0.955:0.15273,(A0A821UPN2:0.41915,((A0A0V0RVS7:0.71165,(A0A7T8JZ00:0.61496,A0A0N5BN48:0.63441)0.854:0.12158)0.830:0.09625,((((A0A1I8AYE2:0.48936,((K7HJS8:0.25254,A0A0C2GU32:0.50042)0.371:0.06639,E3NKK3:0.41475)0.813:0.10452)0.440:0.02101,(((A0A2G9URV7:0.39123,A0A0D6L9V6:0.33759)0.867:0.08266,(A0A0B1PJA2:0.23002,A0A5J4NQQ0:0.53758)0.875:0.09028)0.642:0.09021,(((A0A564YQ24:0.50564,A0A0R3SB69:0.49642)0.959:0.20988,(A0A5J4NN91:0.37227,A0A654GWB4:0.31730)0.869:0.08323)0.769:0.02691,A0A6A5DFC2:0.41242)0.981:0.13033)0.936:0.10887)0.921:0.08187,A0A0J7K7Q6:0.49849)0.817:0.06006,(A0A1Y3EL04:0.17901,A0A0V1JLE1:0.22534)1.000:0.30446)0.326:0.04538)0.867:0.05514)0.562:0.05797)0.486:0.09888)0.881:0.05940,(((A0A2B4S417:0.45700,(A0A2B4SZ86:0.30126,A0A6S7HN31:0.40316)0.904:0.08688)0.937:0.09486,((A0A2B4RXH4:0.47578,(H3AIK2:0.52306,H3B501:0.49105)0.938:0.16296)0.747:0.04082,((A0A2G8JVU9:0.44434,(A0A4D5RH54:0.55769,(X1XU19:0.54024,A0A0A9ZFT1:0.53863)0.015:0.04859)0.699:0.06369)0.678:0.03080,(((A0A6J0C928:0.65483,A0A3R7CXH9:0.53999)0.765:0.16158,(A0A811WNA1:0.34642,A0A4C1X962:0.34450)0.980:0.19373)0.672:0.04940,((A0A1X7VLF9:0.43436,A0A2B4R999:0.63686)0.949:0.15704,((A0A7D9JNR4:0.34677,A0A7D9IFJ0:0.39737)0.942:0.12621,(A0A3B3T0U0:0.30945,A0A654H2F5:0.51084)0.197:0.04946)0.739:0.05178)0.689:0.01847)0.331:0.03380)0.871:0.08754)0.913:0.07573)0.819:0.03979,(A0A4C1ZRI4:0.97794,((A0A1Y1LDW7:0.60203,(A0A6H5I6T3:0.66061,A0A1Y1JZP1:0.39416)0.959:0.20780)0.862:0.09660,(A0A3Q0JLZ1:0.33527,A0A0A9YFS8:0.58097)0.979:0.20462)0.555:0.06583)0.416:0.04085)0.800:0.03028)0.000:0.01060)0.908:0.06221)0.147:0.03910,(A0A6H5IFA9:0.54381,(A0A0N0PC64:0.64651,A0A0C2IGS0:0.45670)0.000:0.12631)0.655:0.09252)0.873:0.08056)0.873:0.07622,((A0A6S7JX59:0.53282,A0A6J0C820:0.66182)0.248:0.06202,A0A267DRM8:0.80931)0.893:0.10819)0.845:0.06893)0.939:0.14863,A0A267DPS0:0.64356)0.541:0.09062)0.763:0.11616)0.911:0.10726)0.266:0.02802,((A0A166VNH7:0.98920,A0A023AX45:0.76335)0.823:0.25144,((A0A023AXA5:0.43399,A0A023AWS5:0.48541)0.994:0.36808,(A0A0F8D8U4:0.48275,(A0A420H9B8:0.77330,(A0A2S4PM14:0.31493,A0A7C8IHI1:0.40095)0.962:0.24608)0.067:0.18827)0.983:0.29199)0.338:0.05914)0.873:0.14888)0.743:0.02019)0.723:0.02693)0.661:0.01106,((A0A023AX67:0.83721,((A0A151R3E4:0.31433,A0A1S3DZH9:0.64413)0.989:0.28489,(Q93YE2:0.51406,((Q7XFN9:0.24480,(A0A6L2L9E3:0.56246,A0A5K1CRJ0:0.16076)0.995:0.30137)0.971:0.16277,(A0A5B6WTV1:0.39648,A0A2U1MFH9:0.51742)0.742:0.02530)0.844:0.06002)0.889:0.13473)0.938:0.18968)0.426:0.16422,(A0A813ZJT1:0.67803,(A0A6H5L269:0.64721,(A0A6H5JT06:0.46078,A0A6H5J9N0:0.47684)0.978:0.29192)0.930:0.29842)0.950:0.20803)0.911:0.12006)0.897:0.03509,(((((A0A0N5B5L4:0.72639,A0A0K0FR94:0.45860)0.931:0.27399,(A0A090KVV6:0.68017,A0A0K0ERQ5:0.64725)0.967:0.28752)0.985:0.37892,((A0A6H5JCK9:1.33452,(A5E131:0.76081,(((((A0A0C4ENI0:0.49641,((A0A369KG48:0.59184,A0A284RMP4:0.49028)0.979:0.34983,A0A177T2T2:0.64186)0.346:0.06933)0.949:0.15587,(A0A5E3XEW1:0.44130,A0A0D0ATX3:0.63782)0.910:0.14855)0.964:0.19912,((A0A6J4VDF6:0.45829,((A0A1R1YBT2:0.18749,A0A1R1XS20:0.41177)0.981:0.25101,A0A507DTK6:0.68883)0.880:0.15134)0.066:0.07315,(A0A388M4P9:0.45788,(A0A388K947:0.36969,A0A388JN09:0.43552)0.250:0.11479)0.997:0.25821)0.834:0.06749)0.862:0.11225,(A0A4Q4PW94:0.36758,(A0A4V1XRC0:0.45175,K1WQ40:0.84385)0.403:0.07481)0.984:0.22533)0.913:0.18288,A0A642UWB1:0.57735)0.930:0.19904)0.978:0.42261)0.578:0.04077,A0A182VIV1:1.37374)0.861:0.13943)0.929:0.15769,(((A0A6H5JF70:0.95807,A0A0N5B5K3:1.01663)0.000:0.14485,(((((A0A0K0DZW5:0.47849,(A0A0K0EFR9:0.56552,A0A0K0EAB9:0.43518)0.972:0.30461)0.981:0.34791,(A0A0K0EBY2:1.18379,A0A0N5BYT0:0.68078)0.858:0.25146)0.528:0.11579,(A0A0N5B1U6:1.21800,(A0A0K0FTG8:1.11859,(A0A0N5B361:0.63222,A0A1I8D3L2:0.48813)0.939:0.26882)0.708:0.14653)0.890:0.18730)0.072:0.17334,((A0A0K0F365:0.64181,((A0A0K0EMM4:0.51272,A0A0K0FHL8:0.37587)1.000:0.52771,A0A0N5C5G5:0.46479)0.941:0.27705)0.979:0.31938,(A0A0K0E5U3:0.95347,(((A0A0N5CDW8:0.67128,A0A0N5B2Z2:0.73661)0.824:0.21621,((A0A0K0FER7:0.93966,(A0A0N5BDS9:0.47532,A0A0K0DTT7:0.81972)0.850:0.15305)0.025:0.07315,A0A0K0E4M4:0.82011)0.875:0.14792)0.494:0.05213,A0A0K0FSF7:0.93965)0.963:0.23490)0.874:0.11241)0.134:0.02384)0.939:0.24042,(K0KSJ0:0.76408,A7TKG9:0.82258)0.967:0.48242)0.565:0.14669)0.900:0.12300,((((((((A0A6J1PVV2:0.38333,A0A0J7K756:0.32591)0.957:0.12419,A0A1E1X2Y8:0.41545)0.180:0.04020,(A0A7J7K1P1:0.55321,A0A6H5G7H2:0.61681)0.925:0.17469)0.247:0.04681,((A0A2B4RL02:0.50961,(((((((A0A2B4RE50:0.65813,((A0A2B4SIZ5:0.42473,(A0A2B4R8T9:0.44256,A0A7D9E5M6:0.36997)0.902:0.14066)0.752:0.03780,A0A2B4RZR4:0.43401)0.765:0.05865)0.611:0.02622,A0A2B4RER9:0.45169)0.660:0.01209,A0A2B4SN41:0.58356)0.669:0.04818,(((A0A812CIB2:0.67313,(A0A6P7WAP3:0.29894,A0A2B4SNC1:0.50796)0.830:0.06083)0.928:0.12100,(A0A2B4SI53:0.29282,(A0A3S0Z747:0.33755,A0A2B4R3A5:0.32312)0.900:0.06795)0.952:0.12872)0.267:0.04334,A0A6S7IPL4:0.37503)0.986:0.16909)0.915:0.09339,((A0A6S7KPV5:0.41899,A0A2B4SXF8:0.36368)0.930:0.11433,(A0A2B4RGE6:0.47732,A0A1W7R6G4:0.44776)0.833:0.10315)0.293:0.06728)0.964:0.12593,(((A0A7D9KE98:0.34373,A0A2B4R5X5:0.56725)0.905:0.11078,(A0A7D9E7T0:0.86283,A0A2G8LEH2:0.32155)0.938:0.19732)0.692:0.05989,((A0A2B4RPL2:0.65452,A0A3P9KLT8:0.27111)0.905:0.10165,(A0A2B4RNI0:0.74994,(A0A2B4S4K4:0.38860,A0A2B4RPF5:0.36696)0.949:0.17580)0.929:0.13788)0.937:0.11693)0.992:0.17426)0.614:0.04358,((A0A6S7JDY0:0.34631,(A0A6S7IIT9:0.38070,A0A6S7H7I2:0.33100)0.550:0.07321)0.418:0.05912,(A0A2B4R5P6:0.41300,(A0A2B4SMK4:0.56115,A0A669AVS4:0.34341)0.780:0.11409)0.493:0.06799)0.580:0.07616)0.765:0.03648)0.839:0.02788,((A0A2R7W3M1:0.50720,(((X1WQP2:0.34955,(A0A6J2X1D6:0.42240,(A0A5N3ZZL8:0.37451,(A0A6G0VVQ0:0.31911,J9LZC2:0.40806)0.974:0.17159)0.803:0.04739)0.873:0.06297)0.819:0.03417,((A0A7D9D9K5:0.35904,(A0A1Y1MJR5:0.77039,A0A2B4RCN2:0.55275)0.613:0.07530)0.037:0.03405,(A0A4Y2AK25:0.30796,A0A4Y2E4U0:0.53262)0.877:0.08483)0.847:0.03774)0.886:0.03752,X1WVQ6:0.82532)0.453:0.01275)0.900:0.12829,A0A267G2J7:0.66557)0.336:0.03609)0.940:0.06874)0.657:0.05761,(A0A6J1P689:0.48221,A0A4Y2D1Q3:0.43915)0.963:0.16010)0.460:0.03725,(A0A4Y2JZR7:0.44520,A0A162D3Z4:0.57531)0.913:0.11150)0.960:0.08893,(((A0A2T7PE47:0.40191,A0A498MNZ2:0.31038)0.933:0.14715,(A0A0A9WW63:0.66047,(A0A8B6H8N2:0.49586,A0A6P6LV72:0.38919)0.630:0.01743)0.960:0.13979)0.828:0.07642,(((((((A0A7T8GUD4:0.56850,(A0A3R7NQ00:0.31670,A0A423T0B1:0.31954)0.928:0.13706)0.948:0.18521,A0A6A4VT35:0.43503)0.422:0.08470,((A0A162PXQ8:0.20278,A0A164MRW6:0.55697)0.996:0.37816,A0A6H5H7Z7:0.40157)0.855:0.10657)0.774:0.09133,A0A2A5ATR8:0.86535)0.847:0.07132,(A0A0P4W1I8:0.35228,(A0A2B4SKT1:0.47235,A0A7D9JU10:0.48975)0.926:0.20572)1.000:0.45592)0.940:0.13792,(A0A7D9LJY8:0.60242,A0A267EWE3:0.45397)0.927:0.13380)1.000:0.34483,(((A0A6S7G0E1:0.69242,(((((((A0A2B4R723:0.43482,A0A2B4RK21:0.31644)0.819:0.06553,(A0A2B4RSX3:0.30865,A0A2B4R938:0.46564)0.339:0.07781)0.938:0.08798,A0A2B4SYL5:0.44463)0.298:0.03514,A0A6S7K004:0.33014)0.931:0.08202,(((((A0A814AJ56:0.55804,A0A814J5P7:0.57361)0.948:0.18529,A0A6S7HD15:0.39475)0.516:0.03506,A0A814HX30:0.39152)0.880:0.05333,((A0A6S7GCT6:0.70436,A0A6S7JX20:0.39640)0.945:0.22993,((A0A6S7J8Z9:0.65471,A0A6S7KD24:0.39933)0.996:0.40474,A0A076VEX3:0.50410)0.754:0.03406)0.957:0.12236)0.153:0.01227,(A0A6S7I5M0:0.31148,A0A2B4S853:0.42719)0.955:0.11652)0.943:0.07552)0.711:0.01998,(A0A3M7PEP4:0.63627,(A0A814JWN3:0.38236,(A0A3M7QZL4:0.79883,A0A6S7LJ14:0.78314)0.915:0.18643)0.829:0.08498)0.955:0.14048)0.290:0.06777,A0A267DNR8:0.66888)0.783:0.08383)0.829:0.03398,(((A0A811W4T5:0.42814,A0A0J7KFK7:0.37124)0.599:0.08158,(A0A182GBY5:0.42292,A0A6L5D3P2:0.80360)0.936:0.15409)0.981:0.21074,((A0A6A4SZF3:0.69059,A0A267E3C5:0.38156)0.838:0.08834,(A0A085N373:0.40632,A0A2G8KJA9:0.32147)0.609:0.08734)0.980:0.16140)0.070:0.01602)0.926:0.06450,(A0A2B4SCR3:0.87719,(A0A182G926:0.60803,A0A182GWE7:0.57092)0.914:0.24947)0.732:0.07245)0.958:0.07981)0.755:0.04445)0.483:0.04250)0.991:0.23223,(A0A5C7KSX0:1.62841,(((A0A1V9ZZZ0:0.54470,(((A0A024UI62:0.27312,(A0A6A4Z9U0:0.27971,A0A6A4FJL8:0.51030)0.914:0.14586)0.941:0.14832,(F0W7B6:0.55127,(A0A6A3XSY5:0.27297,(A0A6A4ZPW6:0.31264,W4GJ73:0.30127)0.922:0.12301)0.220:0.08049)0.973:0.17773)0.980:0.14798,((A0A3P3Y6I3:0.62551,(A0A0G4J378:0.93284,A0A0H5QZN7:0.39507)0.994:0.48729)0.930:0.19796,(A0A0G4J949:0.70626,(((A0A484DSB5:0.71956,A0A2P4XNQ9:0.38837)0.699:0.10912,(((A0A225V8L2:0.52453,(A0A225VFN1:0.77710,(A0A225W722:0.35495,A0A081A2M0:0.29580)0.961:0.21678)0.923:0.18160)0.527:0.08999,(A0A2P4XNR0:0.43313,A0A225UYH6:0.35479)0.513:0.08443)0.766:0.04753,(((A0A2P4X9F3:0.31958,A0A2P4YAX4:0.28035)0.976:0.21373,A0A6A4DF14:0.46229)0.865:0.09641,(A0A225WG09:0.36788,A0A225WV86:0.63452)0.887:0.13183)0.870:0.07855)0.866:0.08880)0.897:0.13668,(((A0A6G0XS72:0.53249,A0A485LD77:0.28482)0.983:0.29741,F0WXL3:0.87376)0.809:0.09742,((A0A6A3KVD3:0.34895,A0A225WUN9:0.66748)0.167:0.03794,(A0A6G0QB80:0.36259,A0A225W1J5:0.68185)0.961:0.21588)0.942:0.13569)0.277:0.04372)0.971:0.16109)0.792:0.05834)0.871:0.08783)0.359:0.05899)0.967:0.32232,A0A2D4RW98:0.74238)0.699:0.23923,(A0A433CYQ6:1.33451,A0A2R5FEA8:1.08078)0.616:0.25340)0.434:0.08687)0.933:0.22740)0.284:0.05985)0.295:0.04285)0.809:0.05617,(((((A0A182GXU0:0.62683,(A0A4Y2NDC1:0.48017,A0A4Y2RFM8:0.29308)0.985:0.21068)0.422:0.05090,(X1XD76:0.35548,A0A0J7KK73:0.44127)0.724:0.13612)0.508:0.04493,A0A0J7K6D6:0.54429)0.865:0.11804,(A0A7G3AWI1:0.47976,(A0A034VPR8:0.32413,A0A7R8UMS6:0.47275)0.930:0.16796)0.935:0.16618)0.974:0.17513,((A0A0N5BSS4:0.63420,(E3NIW8:0.45990,A0A267EZL3:0.58752)0.750:0.11647)0.830:0.07712,((A0A226DGM3:0.66003,A0A7S0EBU3:0.73104)0.869:0.13822,(A0A016URH6:0.30769,(A0A6H5KBF4:0.67510,A0A0G4G2C5:0.81705)0.886:0.14818)0.921:0.15650)0.527:0.09115)0.927:0.10454)0.742:0.07785)0.750:0.01176)0.536:0.02884)0.343:0.05494,(((A0A267ENI1:0.68176,(((A0A2J7PRQ5:0.50532,((A0A6L5CKR1:0.45571,(A0A1Y1KY18:0.52457,A0A1B6G9I6:0.52743)0.907:0.13770)0.783:0.08696,A0A811W5D5:0.66635)0.725:0.03166)0.828:0.09490,((A0A1B6DFS4:0.52093,(A0A2S2NBD6:0.50897,(A0A6G0Y8U0:0.18663,X1WJ94:0.08687)1.000:0.32038)0.872:0.10085)0.840:0.07705,(A0A2S2NZ20:0.28357,X1WWM7:0.53460)0.998:0.37402)0.860:0.15144)0.000:0.04401,((A0A0J7KIJ7:0.51134,A0A6V7JTR6:0.59013)0.913:0.14308,(A0A146LDL4:0.64821,((A0A6H5HK59:0.78254,(A0A1Y1MEL5:0.52069,A0A0A9VWG3:0.57629)0.761:0.13865)0.241:0.11139,A0A6H5HTR0:0.62955)0.187:0.04811)0.864:0.06793)0.435:0.04011)0.992:0.21970)0.812:0.09475,(((A0A183CNU7:0.40194,(A0A0N4X776:0.44918,A0A2H2HZZ6:0.35446)0.885:0.11536)0.998:0.36253,((A0A0N5BP40:0.68982,((A0A0K0ENQ8:0.53507,A0A0N5BI78:0.67142)0.985:0.38343,(A0A0K0FER9:0.67846,(A0A0K0EBX3:0.72058,A0A0K0E9H5:0.56759)0.308:0.11258)0.517:0.12246)0.239:0.10027)0.972:0.19729,(A0A0K0FW66:0.66733,A0A0N5A5W6:0.41538)0.771:0.12878)0.894:0.15416)0.000:0.13449,(((A0A0K0EG18:0.78358,(A0A090KW06:0.51709,A0A0K0E4M5:0.67131)0.988:0.39250)0.852:0.14780,((A0A0K0FHX9:0.71273,A0A0K0E0X7:0.59772)0.997:0.52994,((A0A1D8PI28:0.91144,(((A0A0N5C0W7:0.74540,(A0A0K0EJ17:0.59199,A0A0K0FNU4:0.47197)0.916:0.19954)0.975:0.25129,(A0A0K0FFE4:0.87461,(((A0A0N5C4H9:0.77721,(((A0A0N5BRM8:0.47723,A0A0N5BZ45:0.69133)0.781:0.14802,A0A0K0DS37:0.46413)0.951:0.20421,A0A090KVS2:0.41141)0.961:0.27292)0.296:0.17546,((A0A0K0FX96:0.59044,(A0A090MSQ4:0.62858,A0A0K0EPP4:0.90390)0.069:0.15158)0.977:0.29913,A0A0K0DTW4:0.59454)0.884:0.18487)0.746:0.08613,(A0A0K0ETE0:0.42596,(A0A0K0ETN3:0.55925,A0A090KZI5:0.72550)0.945:0.16297)0.930:0.13901)0.930:0.15070)0.687:0.09456)0.863:0.07658,A0A0K0ETC8:0.83520)0.304:0.05826)0.858:0.09992,((A0A0K0EK66:0.70115,((A0A0N5BU31:0.50336,A0A0K0DTS7:0.70746)0.661:0.19287,(A0A090MQK3:0.56107,A0A0K0DU34:0.75921)0.913:0.21639)0.242:0.14857)0.872:0.23983,(A0A0K0FFQ9:0.92529,A0A0N5B2R3:1.10178)0.768:0.17586)0.958:0.23143)0.756:0.03421)0.809:0.04946)0.929:0.08335,(A0A0N5B8W0:0.87894,(A0A0N5BQ84:0.78194,(A0A090KZR0:0.71815,A0A0N5B5L8:0.42428)0.888:0.14914)0.506:0.06503)0.979:0.34928)0.728:0.02918)0.897:0.09033)0.651:0.06558,(((A0A498NI45:0.76251,(((A0A671L2H2:0.57240,A0A803JEM1:0.61102)0.784:0.10404,((A0A3B1II10:0.41197,A0A674F7R7:0.51002)0.994:0.30079,(((A0A674GP21:0.65451,A0A663MEJ6:0.35442)0.998:0.53517,(((A0A3M0JAG5:0.55510,(A0A3Q2TRV0:0.34625,A0A7N9IGE9:0.66190)0.948:0.20864)0.364:0.10146,(M3Z4H7:0.66132,A0A663EFR6:0.47936)0.407:0.08235)0.997:0.29757,(((A0A5F4DGD1:0.49077,(A0A4W5MLS8:0.57933,(A0A3B3BQX6:0.44034,(A0A669EMB6:0.36116,(A0A3P8TXN9:0.50885,(A0A6P8UJC2:0.28836,A0A3B3DLR5:0.28300)0.985:0.20577)0.497:0.11413)0.883:0.06968)0.762:0.04209)0.880:0.07313)0.164:0.02012,((((A0A3Q3M3X8:0.41550,(A0A6P6IUV9:0.41350,A0A3B4EGT2:0.52257)0.918:0.10925)0.627:0.07520,A0A3B4U985:0.42064)0.958:0.14705,((A0A5F8HEG2:0.60391,F6SYS9:0.35392)0.956:0.19921,A0A663E1S1:0.50099)0.901:0.12826)0.788:0.08978,A0A4W3GRR4:0.67638)0.020:0.03710)0.962:0.09816,((A0A3B4BME9:0.55599,(A0A672FP86:0.55954,A0A3P8QWF9:0.35387)0.952:0.18178)0.963:0.14047,((A0A3M0L903:0.29344,A0A3M0JWJ6:0.24131)0.998:0.28541,((A0A3M0IRD0:0.20745,(A0A3M0JYT5:0.25037,A0A3M0K8V8:0.44633)0.924:0.11581)0.990:0.20027,(A0A670ZJT9:0.54188,A0A6P6HRC8:0.42154)0.935:0.15170)0.821:0.06574)0.954:0.12008)0.447:0.03618)0.991:0.24845)0.512:0.05532)0.621:0.02314,A0A821RAN1:1.30008)0.901:0.06618)0.279:0.08420)0.964:0.25096,A0A3B5PU39:0.74192)0.428:0.15051)0.941:0.25442,((A0A2G5B4Z4:1.84447,A0A0B7NF65:1.35808)0.000:0.26779,(E4X8D3:0.75187,(E4X2E3:0.72237,E4XIC2:0.65793)0.089:0.13721)0.873:0.25837)0.846:0.15651)0.704:0.13561,((A0A816VV82:0.90645,((A0A267DUG4:0.71429,A0A0M4HYG5:0.47986)0.970:0.31029,((A0A423SYR3:0.91267,A0A0P4VVD0:0.55412)0.751:0.31135,(((Q6GV78:0.73103,E4XSX8:1.20208)0.143:0.14785,(E4XEH5:0.46645,E4XRK5:0.59701)0.912:0.19987)0.765:0.07191,A0A2D5AIF1:0.55747)0.902:0.17408)0.907:0.15573)0.634:0.05823)0.135:0.06971,(((A0A3N5IEA8:0.98960,A0A0A9WT73:0.70765)0.942:0.24378,(A0A1B6EKA2:0.60924,A0A2S2QEP6:0.64425)0.815:0.19188)0.392:0.09996,(A0A7S3Y738:0.70681,((A0A816XLC4:0.39259,A0A816ZLT1:0.55407)0.993:0.33771,(A0A816XKB9:0.39774,A0A820JAW3:0.61479)0.885:0.22489)0.937:0.21707)0.945:0.18004)0.770:0.05907)0.895:0.10384)0.846:0.09645)0.835:0.09045)0.477:0.04084)0.818:0.05426,((((A0A3N5I9C6:0.87257,(A0A4Y1ZQ29:0.72086,A0A4Y2WYD6:0.77306)0.487:0.19359)0.459:0.16019,(A0A6J8BVR8:1.02511,(E4YVI6:0.61129,E4WSV7:1.17227)0.949:0.48899)0.938:0.43255)0.458:0.04675,A0A7S3Z2T1:1.65510)0.648:0.02189,((((((A0A146H7L8:0.54155,(A0A1M2W468:0.44422,A0A4S4LAC6:0.46228)0.675:0.06822)0.992:0.30735,(A0A5N5QFT8:0.57333,A0A0B7FSG7:0.20022)0.944:0.18331)0.819:0.17763,(A0A2X0KQD9:0.61663,(A0A061H7K7:0.63516,A0A0P1BP63:0.48031)0.995:0.52752)0.562:0.10435)0.979:0.38131,((A0A2H1H9G9:0.53813,A0A2S4PMJ3:0.54715)0.995:0.57987,(A0A4P7N0L4:0.67258,(A0A0J5SQT3:0.59086,(A0A5M8PD32:0.41509,A0A1V1T5X9:0.47267)0.523:0.19661)0.495:0.18461)0.966:0.37499)0.969:0.48984)0.817:0.14666,(A0A507DVN2:1.03915,A0A813HDF3:1.13845)0.931:0.40385)0.777:0.16929,(A0A0N5CB30:1.31583,((A0A354GI41:0.66993,A0A3N5IBU3:0.63631)0.977:0.41077,A0A7S2QR73:0.98704)0.555:0.18899)0.858:0.17392)0.724:0.07513)0.886:0.09957)0.453:0.01578,((((A0A7E4RY27:0.69181,A0A7E4S9P7:0.37663)0.874:0.14932,(A0A1B6H681:0.58421,(A0A7E4RFZ1:0.73003,(A0A0A9WWC1:0.55293,(A0A6H5GP33:0.42797,A0A533ZX04:0.48847)0.131:0.07969)0.771:0.09304)0.171:0.06128)0.650:0.06735)0.864:0.09618,A0A1Y1LMU5:0.63131)0.982:0.16162,((K0SPK0:0.68009,(A0A6A3FUK0:0.59030,(A0A2P4XBR6:0.65897,A0A7K4FCI7:0.49497)0.506:0.15053)0.970:0.22860)0.834:0.13039,(A0A354GG95:0.73992,(A0A6J7ZWE1:0.27048,A0A8B6FD68:0.28650)0.999:0.44290)0.922:0.20547)0.837:0.05237)0.422:0.04398)0.928:0.16656,A0A2G8JFQ9:0.91470)0.899:0.11922,((E4YXA2:0.71696,E4YVU9:0.75554)0.973:0.43671,(A0A0N5BDJ3:1.18501,A0A0N5C6S7:1.03706)0.383:0.42033)0.858:0.18851)0.083:0.06819)0.378:0.13355)0.313:0.12697,(A0A023AWT8:1.19585,(C5K5T7:0.61060,(A0A7J6Q599:0.65103,A0A7J6U7G0:0.63609)0.911:0.32450)0.955:0.50191)0.966:0.48526)1.000:0.91120)0.818:0.15186)0.766:0.09888)0.941:0.20382)0.901:0.15859,((A0A0G0KQT7:0.89884,A0A7V8BME0:0.95604)0.566:0.09690,(F0WX79:0.42815,A0A1V9YW80:0.51787)0.999:0.74012)0.649:0.15217)0.908:0.14831,((A0A1D1VQ72:1.13906,(A0A6A5BKJ1:0.77751,A0A7S0MXH0:1.35759)0.706:0.18531)0.891:0.18423,(((I7M7X4:1.04513,(A0A1B9C278:0.75220,Q6UE72:0.54449)0.946:0.25307)0.879:0.18755,(A0A078ANZ2:0.99493,(A0A6C0J8G2:1.17311,(A0A5E8CJ50:0.80058,(A0A6C0H7X2:0.55600,A0A6C0ITM6:0.49101)0.864:0.31539)0.997:0.79030)0.945:0.39378)0.593:0.13648)0.866:0.11655,(B3SRB8:0.72282,A0A023AW47:0.73583)1.000:0.51144)0.881:0.11498)0.174:0.06274)0.855:0.06125,(((((A0A3N1LK92:2.57111,((A0A812PE75:0.83064,((((A0A812WZ29:0.92316,(((A0A812S3K1:0.77062,((A0A812R3T0:0.48914,(A0A1Q9DK32:0.43414,A0A812P745:0.63089)0.689:0.18581)0.984:0.28491,(A0A812JQJ6:0.69262,(A0A813AMR6:0.50044,(A0A812X3E6:0.56533,A0A812WR18:0.55784)0.788:0.12096)0.935:0.14275)0.595:0.09985)0.181:0.07544)0.212:0.08506,((A0A812NQ92:0.82892,((A0A812M588:0.40633,A0A812RB61:0.41351)0.999:0.36891,(A0A812UUI6:0.56310,A0A812UJV2:0.49632)0.752:0.12087)0.847:0.10655)0.049:0.07125,(A0A1Q9EM40:0.69180,A0A1Q9C6G7:0.58424)0.997:0.40854)0.924:0.14437)0.704:0.05263,(A0A1Q9DXU4:0.80856,(((A0A812X9N1:0.55567,(A0A1Q9BVI2:0.61423,(A0A1Q9BXN6:0.62564,A0A812LMY0:0.40365)0.597:0.11971)0.990:0.29856)0.709:0.08149,A0A812LPH7:0.68474)0.124:0.04418,(A0A812VCD6:0.73285,(A0A812XNH3:0.49823,(A0A1Q9DGS9:0.42998,A0A812SIZ8:0.46062)0.527:0.08150)1.000:0.46420)0.729:0.09406)0.779:0.08367)0.889:0.08827)0.816:0.05648)0.922:0.10223,((A0A812W2D1:0.84902,(A0A812RYS5:0.83791,A0A812XUR2:0.66605)0.415:0.16574)0.688:0.06140,(((A0A812MUE4:0.31944,(A0A812P263:0.55683,(A0A812UK14:0.58543,A0A1Q9F3U2:0.44155)0.811:0.12661)0.919:0.15048)0.990:0.25148,((A0A812YJF2:0.32867,A0A812UKT2:0.38299)0.996:0.34835,A0A812J6S1:0.63814)0.315:0.08128)0.905:0.09890,((A0A812M2B5:0.70995,(A0A812U2K5:0.30827,(A0A813A2P7:0.50436,A0A812LX97:0.35815)0.383:0.06813)0.975:0.22989)0.000:0.11214,A0A812Y637:0.76026)0.143:0.04280)0.923:0.09102)0.963:0.13901)0.905:0.08513,((A0A812MAB7:0.50272,((A0A1Q9BXA2:0.40905,(A0A812ZM85:0.44617,(A0A812T3V1:0.36305,A0A1Q9C187:0.55196)0.950:0.12870)0.264:0.04981)0.549:0.07867,A0A812NDN3:0.50907)0.952:0.13038)0.991:0.24341,(A0A812K9G8:0.61081,(A0A812UXZ3:0.66683,A0A1Q9D966:0.59614)0.058:0.08214)0.980:0.21140)0.943:0.13037)0.615:0.12324,(A0A1Q9EZ72:0.64242,A0A812N2S3:0.59902)0.826:0.08408)0.930:0.22728)0.999:0.52121,((A0A812VP83:0.96454,(A0A812KC36:1.09861,(A0A813FW34:0.96603,((A0A813IP22:0.54040,A0A813HG44:0.59846)0.987:0.40563,(A0A813F4N3:0.78044,A0A813HFM0:0.80721)0.934:0.29237)0.812:0.15321)0.809:0.14726)0.805:0.26906)0.986:0.45461,(A0A812N1K1:1.07820,((A0A812V761:0.66921,A0A812I779:0.59064)0.985:0.43918,(A0A1Q9DCL9:0.84141,(A0A812MB35:0.74820,A0A812W2S7:0.91311)0.818:0.15985)0.822:0.22592)0.104:0.11939)0.973:0.33203)0.901:0.21680)0.736:0.13074)0.488:0.04050,((A0A564ZCN3:1.08009,A0A7C7T0R2:1.01313)0.864:0.26939,(A0A813FAF6:1.46260,E4YX28:1.12480)0.310:0.23060)0.864:0.25415)0.855:0.11158,(((A0A0P6ITR4:0.50806,(A0A6J1SVA7:1.05643,(A0A4C1WUE9:0.58424,A0A0P6IU55:0.52124)0.812:0.09574)0.158:0.04581)1.000:0.49023,((A0A813HIA5:0.99461,(A0A813LV87:1.20483,A0A813I0K4:0.65276)0.930:0.32346)0.719:0.13681,(((A0A812J0M0:0.71496,(A0A1Q9DGY9:0.86311,(((A0A812LZ70:0.65251,A0A812PJC7:0.92196)0.810:0.13572,A0A812KAB9:0.67132)0.806:0.05718,(A0A812YXK9:0.46850,A0A812LIX9:0.57372)0.869:0.13162)0.907:0.11874)0.972:0.18326)0.900:0.10721,((A0A1Q9EGA2:0.51044,(A0A812LC01:0.50428,A0A812YL95:0.44597)0.849:0.16411)0.997:0.45673,(A0A812TZR7:0.83983,(A0A812NDK6:0.59532,(A0A812IA77:0.61808,(((A0A812ZDT4:0.37739,(A0A812ZVP1:0.49281,A0A812NP26:0.64487)0.207:0.03247)0.983:0.22725,A0A812SV87:0.38589)0.814:0.11864,A0A1Q9BWG9:0.32862)0.056:0.02833)0.868:0.09990)0.941:0.21374)0.993:0.34563)0.169:0.11024)1.000:0.33871,((A0A812SWA5:0.54304,(A0A812PKC5:0.33218,(A0A812I3B1:0.39914,A0A812WW71:0.59625)0.889:0.17999)0.945:0.26975)0.946:0.24920,(A0A1Q9E7Y0:0.90453,(A0A812JJD1:0.93034,(A0A812TE54:0.35560,(A0A812JMI9:0.45199,A0A812I4D1:0.58550)0.907:0.25991)0.911:0.19158)0.000:0.16919)0.997:0.54557)0.971:0.26217)0.677:0.09434)0.946:0.19695)0.956:0.15679,((A0A812IIW6:0.65984,((A0A1Q9CBJ2:0.48209,A0A813GG27:0.50561)0.979:0.29766,((A0A812IE89:0.45718,(A0A813FHN2:0.51987,A0A812LTJ5:0.63966)0.302:0.10652)0.274:0.09043,A0A813FZB3:0.46756)0.877:0.14046)0.830:0.09248)0.887:0.20756,(A0A5K1K0I5:0.67642,K1VCQ9:0.56591)1.000:1.06407)0.823:0.14669)0.403:0.07175)0.755:0.06220,(A0A6G1SH98:1.92110,K0SQG0:0.95582)0.878:0.26685)0.798:0.05259,(((((A0A150GNC5:0.67161,A0A0G4E8T5:1.20611)0.589:0.15909,(L8GFH4:0.80748,(A0A2P6N9H8:0.55341,A0A838W906:0.71889)0.266:0.10687)0.066:0.09938)0.910:0.11329,(A0A7S1JD79:0.75730,A0A7S1N0S6:0.76014)0.994:0.42721)0.892:0.10748,((A0A196SFI0:1.41454,((((A0A0N7Z9T7:0.72227,A0A6J2XFY6:0.58830)0.975:0.34159,(((A0A522YGS1:1.20097,(A0A0C2J371:1.05134,((A0A1J5WS33:0.64542,((A0A196SB02:0.52501,A0A1J5WJX7:0.60202)0.885:0.15028,(M1VM81:0.57539,A0A507CUH4:0.45897)0.796:0.08824)0.452:0.06313)0.898:0.09545,(A0A1J5WHQ0:0.62661,(((A0A1M2V943:0.62612,A0A4S4M262:0.49277)0.005:0.06303,(A0A2N5VC78:0.65124,A0A0L6UZC2:0.61706)0.887:0.16663)0.991:0.24827,((A0A1W0E893:0.51073,((A0A4Q9LJ41:0.94585,A0A7S1SJ55:0.58819)0.128:0.04041,A0A0F9WKS0:0.49152)0.852:0.11436)0.518:0.08023,(L7JX89:0.45601,(A0A1R1X253:0.29757,(A0A1R1YE56:0.46107,A0A0F9ZBM3:0.38674)0.071:0.03636)0.997:0.21790)0.728:0.07647)0.966:0.11530)0.373:0.04643)0.677:0.04650)0.793:0.09727)0.212:0.02283)0.903:0.09887,(((A0A1B7WD97:0.68723,(A0A7W1H7G4:0.74162,(A0A6H5JCI7:0.56665,(A0A8B6G3C1:0.39958,A0A2D5PF14:0.92804)0.964:0.20389)0.016:0.02333)0.677:0.08810)0.785:0.08103,((A0A8B6FMQ4:0.50373,(A0A8B6DZK1:1.12737,A0A3B3H959:0.34675)0.709:0.05399)0.939:0.17618,A0A3M2BJA5:0.62440)0.882:0.10013)0.072:0.09842,(((A0A7S3ZYZ6:1.42875,A0A7S0UZD5:0.71198)0.519:0.26464,((A0A813J2G0:0.72086,A0A812NWK3:0.71872)1.000:0.79380,A0A1Q9C6S0:0.48924)0.813:0.19208)0.363:0.16621,(((((A0A838TY53:0.81908,(A0A7S3Y8N4:0.76768,A0A813H2I5:1.38086)0.920:0.38622)0.000:0.07351,(((((A0A4Y2WFW8:0.60867,(A0A4Y2AXQ2:0.54030,A0A4Y2LK91:0.41578)0.874:0.12172)0.997:0.34096,((E4XV35:0.90724,(E4YX78:0.50537,(E4YBK9:0.63634,E4YVY4:0.55382)0.873:0.22605)0.939:0.27169)0.998:0.51040,(((((((A0A7G2CSK8:0.85559,(A0A0S4IXU6:0.82979,A0A2G2JH10:0.40680)0.987:0.40079)0.947:0.22603,(A0A7S1W0I2:0.87337,A0A433BEK1:1.30359)0.713:0.05531)0.970:0.26013,((A0A267H915:0.70391,(A0A0L1KK94:0.47683,(A0A1X0NZJ7:0.17241,F9WLG9:0.92439)0.951:0.23334)0.933:0.23275)0.960:0.19610,(A0A6A4UZZ8:0.81127,(A0A1X0NLM9:0.63864,(A4H3V8:1.32756,A0A2V2UGV3:0.20564)0.929:0.33009)0.941:0.19647)0.436:0.09064)0.930:0.12711)0.279:0.04583,(C5KX49:1.03096,A0A6A4VY41:1.06372)0.847:0.18478)0.391:0.08319,(((A0A140KNL1:0.68549,A0A127ZG06:0.42240)1.000:0.64505,A0A067M096:1.05640)0.383:0.18334,(((((A0A286UPU1:0.54614,((Q45W67:0.35095,(A0A4S4KAT6:0.35604,A0A4S4M2I6:0.40213)0.164:0.09146)0.859:0.10198,(A0A4Z0A595:0.44463,A0A4Q2D6Y7:0.50484)0.879:0.17086)0.999:0.38351)0.827:0.11134,(A0A836DD35:0.51470,(A0A2H3J311:0.58611,(A0A5N5Q7I2:0.42370,A0A5N5Q824:0.61097)0.858:0.11451)0.792:0.12172)0.550:0.08071)0.990:0.18119,(A0A177VX50:0.47206,(A0A409X2X0:0.27993,A0A401H0J1:0.33548)0.974:0.20237)0.002:0.15985)0.960:0.12699,(((A0A2S4PZG0:0.51438,A0A0F8BM20:0.78388)0.203:0.05539,((((A0A420P8S7:0.40584,A0A1D9QB56:0.51250)0.429:0.09079,(C8VTR9:0.66862,A0A2S4PME5:0.53248)0.788:0.07493)0.942:0.12875,((A0A0F7ZIF0:0.32056,A0A179F7A1:0.09449)0.879:0.08224,(A0A0A1TJG2:0.46472,A0A545UKX9:0.27927)0.986:0.20396)0.958:0.10390)0.926:0.08041,((A0A395IN54:0.24897,A0A4T0VD83:0.35403)0.865:0.07503,A0A395NQ56:0.80335)0.794:0.05099)0.853:0.06067)1.000:0.27565,((A0A1W5CZS5:0.49583,(A7EVI9:0.29383,A0A834RNH5:0.31503)0.598:0.12552)0.888:0.09860,(A0A1E3B0W0:0.21197,(A0A1E3B2F5:0.27644,A0A2S4PYU5:0.75291)0.443:0.03839)0.999:0.38241)0.974:0.17845)0.972:0.14165)0.568:0.05191,((A0A5E8BE27:0.57470,(A0A5E8BYT4:0.51100,A0A167E5I2:0.28763)0.940:0.15627)0.994:0.29708,(((((A0A0A1TJ98:0.61168,(A0A0F4Z7R1:0.61643,Q2GMP6:0.43171)0.656:0.08487)0.266:0.12254,Q2GTW0:0.30952)0.999:0.30356,(((A0A1W5CR62:0.61756,A6RFJ6:0.42032)0.717:0.09799,A0A1W5D962:0.37002)0.863:0.11711,(A0A0B1P2R6:0.50668,(A0A364MR89:0.23903,(A0A0B1PAW2:0.27346,A0A2S4PSS3:0.28658)0.957:0.12180)0.828:0.09429)0.899:0.08443)0.388:0.07290)0.816:0.07475,(A0A317A9G6:0.61623,(A0A0B4H0C9:0.62040,(A0A0P7BQW8:0.59529,((A0A6S6V9B6:0.69335,(A0A2K0W9A5:0.29515,A0A366PHI6:0.35158)0.793:0.12089)0.723:0.07397,(A0A420UDU7:0.39998,(A0A1B7XZX7:0.37502,(A0A484G2T1:0.57291,A0A135S7P5:0.59966)0.741:0.08340)0.958:0.13414)0.082:0.04765)0.440:0.05132)0.421:0.07652)0.929:0.12402)0.986:0.24301)0.949:0.10817,(((((A6RHH2:0.23204,(B8MV45:0.21305,A0A401KYN2:0.40366)0.349:0.08218)0.996:0.20498,(A0A4S9M6M0:0.37681,(A0A4U0VMZ3:0.48803,A0A093UTM5:0.28839)0.914:0.10962)0.910:0.09659)0.992:0.21943,A0A077R560:0.88266)0.609:0.04234,(A0A177T065:0.79657,((A0A0C4EVM3:0.42791,A0A0C4F9C0:0.35657)0.999:0.37080,(A0A238FDX7:0.60945,M7X341:0.76467)0.790:0.07599)0.459:0.03407)0.942:0.12559)0.918:0.06733,((((A0A2G8RTX6:0.28460,A0A146H3U4:0.22193)1.000:0.26987,(((G4TZI5:0.40580,(A0A4Y9ZJN1:0.61531,A0A284R177:0.65161)0.749:0.09368)0.000:0.03092,(A0A0B7FLA0:0.52919,(A0A060SZC5:0.24431,A0A2R6NN06:0.62457)0.968:0.21608)0.953:0.11952)0.908:0.10064,(A0A0C9UJJ3:0.79362,(A0A836ARN3:0.36229,A0A409WK84:0.31080)0.573:0.07587)0.889:0.08681)0.995:0.18859)0.964:0.13957,((A0A4Q4PW77:0.48650,A0A370TE45:0.29353)0.732:0.04981,(A0A1E3BPY4:0.32672,A0A0L1IL73:0.49583)0.753:0.11281)0.987:0.16204)0.754:0.05783,R9A952:0.90861)0.824:0.04614)0.906:0.08797)0.960:0.12779)0.489:0.05174)0.965:0.17879)0.981:0.18066)0.000:0.06814,(((((A0A164SU62:0.46056,(A0A164TFW3:0.40743,A0A162D447:0.69160)0.104:0.08908)0.975:0.23454,(A0A7S4DAL7:0.88587,(A0A7S4DCB7:0.96968,A0A7S3Y6L7:0.75786)0.977:0.42237)0.738:0.15805)0.920:0.13096,(A0A1Y3ASY1:0.69196,A0A834R000:0.58808)0.844:0.22798)0.740:0.09356,((A0A2E9D1N9:1.26985,((A0A087TUG6:0.70351,((A0A4Y2S4K6:0.26981,A0A4Y2EQ91:0.44065)0.896:0.22257,(A0A4Y2VVE3:0.55632,A0A0J7JW51:0.51215)0.915:0.19437)0.994:0.33138)0.780:0.16308,(((((A0A4Y2CGV0:0.47425,(A0A4Y2PWI6:0.59748,A0A4Y2DXD3:0.29913)0.925:0.18084)1.000:0.47250,((A0A4Y2U8D7:0.20215,(A0A4Y2RJY4:0.35631,A0A4Y2UWZ7:0.51141)0.912:0.13372)0.947:0.12222,(A0A4Y2T0K4:0.39414,((A0A4Y2DII1:0.44496,A0A4Y2ES00:0.88965)0.000:0.18878,A0A4Y2HV43:0.06832)0.959:0.15272)0.970:0.15767)0.985:0.22324)0.938:0.18162,((A0A4Y2MTB6:0.35439,(A0A4Y2GMB5:0.52967,A0A4Y2DIU2:0.20187)0.987:0.27202)0.994:0.26471,(A0A131XWC0:0.60148,(A0A087TND3:0.66520,(A0A087T8L4:0.44612,(A0A4Y2NDK8:0.29864,A0A4Y2SSS4:0.22063)1.000:0.38561)0.844:0.07724)0.925:0.11830)0.775:0.03634)0.807:0.03392)0.923:0.09007,(((A0A4C2ABP3:0.19449,A0A4C1WAB2:0.61885)0.899:0.10429,(A0A821YB17:0.57323,A0A811WWI7:0.40578)0.779:0.05565)1.000:0.31974,(A0A1W7R9Y4:0.59847,(A0A087TJZ1:0.53168,(A0A0K1IK29:0.40281,A0A224X5M4:0.46553)0.986:0.21629)0.540:0.06171)0.734:0.08827)0.366:0.06045)0.393:0.05715,(((A0A1B6DRM7:0.60081,(((A0A7E4S768:0.53288,A0A224X653:0.24303)0.999:0.46054,(((A0A6V7KMJ5:0.52521,(A0A6H5IXL4:0.50788,A0A6H5J2C4:0.51271)0.896:0.12304)0.563:0.07757,A0A6H5GXR4:0.60790)0.807:0.10869,((A0A7E4S945:0.62788,(A0A6H5G4D2:0.45590,A0A146KP46:0.49744)0.989:0.25430)0.855:0.10431,(A0A023EYP7:0.55949,(A0A224XAL8:0.48334,(A0A6H5FUX9:0.60632,(A0A2R7W5S6:0.39273,A0A2R7VTT1:0.28334)0.995:0.32153)0.968:0.21061)0.094:0.06586)0.808:0.07458)0.554:0.04642)0.714:0.04766)0.516:0.03334,(A0A139W8L1:0.65991,(Q03277:0.72037,A0A6H5I9W9:0.54612)0.301:0.08246)0.991:0.27438)0.753:0.06490)0.322:0.07494,((A0A139WA45:0.60425,(J9KCN1:0.49669,(A0A5E4NRC4:0.53640,(J9KA38:0.46035,(A0A6G0SZZ7:0.42070,(J9LES4:0.49873,J9LCL3:0.68027)0.597:0.07207)0.853:0.09446)0.877:0.12593)0.193:0.08870)0.992:0.30261)0.258:0.06825,(A0A1B6FCA5:0.49238,A0A7R8VZK6:1.04328)0.008:0.12908)0.864:0.07811)0.721:0.05101,(A0A4C1XLK8:0.50446,O44315:0.69864)0.943:0.20717)0.979:0.19162)0.658:0.09758)0.317:0.08334)0.000:0.02587,(A0A0R3QBG2:0.82745,(((A0A7J6KXH8:0.49454,A0A7J6LCI0:0.60276)0.999:0.42728,((A0A7J6TZ08:0.59175,(A0A7J6M1X4:0.66543,C5LU70:0.52526)0.829:0.11722)0.996:0.47866,((A0A7J6NS11:0.49563,(A0A7J6NC36:0.54117,A0A7J6NQQ1:0.59070)0.602:0.16210)0.986:0.31073,(A0A7J6T2J7:0.56562,((C5L4Q7:0.96283,A0A7J6N384:0.56444)0.643:0.16020,(C5KV00:0.56336,(A0A7J6R643:0.65393,A0A7J6SVV3:0.27544)0.991:0.33257)0.961:0.20913)0.326:0.07569)0.914:0.21848)0.723:0.27424)0.886:0.13834)0.971:0.24767,((((A0A7J6VQP8:0.45376,J9LBG0:0.44434)0.919:0.12352,(((A0A6G0YK55:0.42188,J9KT70:0.34225)0.920:0.17412,(A0A6G0Z5E5:0.36474,X1X936:0.74149)0.904:0.16512)0.978:0.16901,(((A0A834IYI1:0.68915,A0A139WA31:0.40412)0.933:0.18787,((N6UIP2:0.45627,(D7GXX9:0.40354,A0A1S4EMG7:0.49057)0.064:0.04376)0.931:0.10534,(U4UZM3:0.50201,(D7EIB0:0.37146,A0A2G3AQL6:0.73142)0.946:0.14541)0.714:0.03476)0.428:0.02252)0.826:0.08289,A0A1B6KDF3:0.54146)0.711:0.07095)0.443:0.05440)0.881:0.06095,(((((A0A6H5IWA3:0.21992,A0A6H5ISY4:0.75440)0.830:0.07274,A0A6H5I7U7:0.34140)0.938:0.11429,A0A4C1VFR4:0.54924)0.891:0.08593,A0A034WR48:0.28296)0.907:0.09340,((((A0A4Q0MIQ8:0.39371,A0A3S2NGT9:0.67832)0.728:0.12522,((A0A0J7KFP5:0.51652,E0VRT2:0.64248)0.874:0.15744,(A0A0J7K7P2:0.29278,(A0A0J7KJ37:0.67536,(A0A0J7K3R6:0.34933,A0A0J7KJ07:0.58479)0.771:0.05988)0.357:0.03855)0.984:0.17577)0.460:0.02861)0.973:0.16939,A0A2S2PBP5:0.44011)0.980:0.17579,A0A2M3Z312:0.51112)0.338:0.11305)0.593:0.08529)0.826:0.05056,(A0A1Y1N165:0.67328,A0A6H5GVK6:0.54124)0.726:0.14619)0.998:0.28934)0.825:0.08022)0.825:0.07140)0.542:0.04838)0.950:0.09788,(((A0A7J6P421:0.92788,A0A7J6KTF8:0.74154)0.997:0.74236,(A0A7J6NSK5:1.03643,((A0A7J6KUZ7:0.76593,A0A7J6KU40:0.63615)0.722:0.23220,(A0A7J6PM66:0.70029,(A0A7J6NS36:0.51699,(A0A7J6NBL7:0.61726,A0A7J6NMN4:0.51177)0.628:0.10965)0.899:0.13088)0.881:0.14425)0.842:0.15224)0.955:0.32784)0.574:0.14050,(A0A7J6TU77:1.28776,(A0A0A9VXD9:0.55775,((((A0A226D6B3:0.62406,(A0A6H5INW1:0.59957,(A0A0J7NBA7:0.64606,A0A142LX39:0.39561)0.361:0.08001)0.837:0.06300)0.855:0.05733,(A0A0M4H4U9:0.50760,(A0A7T8HG41:0.71976,A0A7D9LY73:0.52308)0.754:0.15313)0.975:0.18971)0.762:0.07418,(A0A3S2PH44:0.49291,(U5EFQ1:0.56393,A0A4Q3EZD4:0.46400)0.767:0.06975)0.411:0.05699)0.543:0.05231,(A0A0L0BQB6:0.89069,A0A4C1SE01:0.23788)0.988:0.32542)0.827:0.08893)0.942:0.19040)0.224:0.09369)0.946:0.14521)0.945:0.08859)0.395:0.02381,A0A7J6PK80:1.20517)0.736:0.04009)0.711:0.11545)0.377:0.05209,A0A1Z5LDS4:0.96459)0.681:0.03592,(((((A0A3R7MJW0:0.56706,(A0A818JMT4:0.40089,(A0A0P4W211:0.54651,A0A1Y1S4U0:0.25879)0.910:0.19231)0.912:0.15334)0.999:0.39864,(((((A0A6M2DTM8:0.44212,((A0A0K8TKX9:0.66419,A0A0Q9WEA4:0.62918)0.000:0.12823,(A0A6V7JBX7:0.41393,(A0A6P3UYL3:0.29257,A0A0K8TM75:0.38758)0.277:0.09763)0.997:0.35878)0.658:0.04822)0.995:0.17421,((((A0A4Y2R7H9:0.60941,(Q93137:0.31128,(A0A4C1WLQ3:0.13332,(A0A4C1ZLF5:0.25949,A0A4C1XZ18:0.18402)0.918:0.06941)0.995:0.22340)0.993:0.23463)0.877:0.09129,((((J9KV82:0.41709,X1WXR6:0.30037)0.952:0.14917,(((Q6UJ39:0.40607,Q95SX7:0.47699)0.890:0.08872,(((A0A142LX49:0.28358,(A0A0J7KAX9:0.37002,X1X2F1:0.61713)0.623:0.07040)0.947:0.10345,A0A6H5IFH6:0.42401)0.925:0.08996,((A0A5E4N891:0.45883,(X1WK82:0.24002,X1WUP7:0.30986)0.985:0.16451)0.765:0.05176,A0A4C1UNP3:0.44931)0.337:0.05609)0.915:0.07556)0.911:0.07120,(Q18LA9:0.43224,A0A6H5GV05:0.58549)0.000:0.12558)0.928:0.08719)0.698:0.05879,(X1WQI9:0.39066,A0A224XB44:0.41189)0.943:0.15410)0.476:0.08102,(A0A232ENU1:0.57669,D7EM17:0.49979)0.000:0.06993)0.805:0.03252)0.663:0.04780,((A0A212EQ25:1.31020,(A0A4Y2DLY1:0.53076,(A0A4Y2D358:0.51791,(A0A3S2P7Z3:1.54850,A0A4Y2R351:0.84426)0.000:0.25251)0.807:0.10282)0.727:0.03992)0.513:0.02507,(A0A4Y2CUA8:0.43774,(A0A4Y2QUR3:0.46997,(A0A4Y2RL53:0.35950,A0A4Y2TTT4:0.32330)0.000:0.07719)0.000:0.10657)0.743:0.07512)0.923:0.07349)0.816:0.04048,((A0A1Q3G5F7:0.42116,(A0A087SWJ5:0.68419,A0A2J7PQB5:0.46644)0.847:0.12054)0.914:0.10954,((A0A2J7Q6J2:0.51755,((A0A437ATB5:0.25008,A0A4C1U0Y2:0.52569)0.994:0.25911,(J9JYZ4:0.51763,J9KCZ4:0.19063)0.960:0.14952)0.902:0.10451)0.737:0.09672,(A0A182GB02:0.45999,(A0A811W885:0.35748,A0A0C9RJA4:0.34252)0.957:0.11650)0.904:0.09093)0.599:0.03024)0.570:0.02685)0.114:0.03737)0.845:0.05377,(N6UK20:0.90169,(A0A7J7JM92:0.66623,A0A354GJM9:0.60837)0.976:0.35041)0.760:0.15124)0.444:0.01482,(A0A087U3E2:0.45180,((A0A7R9XEJ5:0.66383,A0A7R9RVE7:0.73255)0.950:0.23673,(A0A7R9RNH6:0.78829,(A0A7R9X568:0.63603,A0A7R9RNE9:0.58653)0.916:0.17514)0.781:0.09300)0.907:0.12820)0.957:0.12510)0.941:0.06176,((D7EKP2:0.51266,A0A2G8KD34:0.46630)0.000:0.11613,(A0A4W5LMT9:0.49564,A0A814B295:0.55076)0.823:0.10986)0.919:0.08292)0.208:0.05557)0.740:0.07140,(((A0A819HR79:0.76200,A0A815DTZ6:0.89057)0.795:0.13861,(A0A814YNK5:0.49131,(A0A815NQR5:0.79352,(A0A817ZYB3:0.49711,(A0A817K1Y4:0.45419,A0A815ZJ10:0.75451)0.154:0.04598)0.946:0.17718)0.947:0.16864)0.766:0.10061)1.000:0.38846,((((A0A813SK72:0.38472,A0A814D531:0.43529)0.896:0.10246,(A0A3M7T284:0.53901,(A0A3M7QXD8:0.76667,A0A814QTX1:0.34042)0.020:0.05514)0.919:0.13358)0.971:0.13503,(A0A814FIX6:0.22524,A0A813M5Z1:0.77325)0.994:0.36406)0.625:0.06563,A0A3M7PAI7:0.72573)0.842:0.06291)0.916:0.09609)0.896:0.08285,(((A0A355AA59:0.80595,A0A7G3ATE3:0.49547)0.000:0.15858,((A0A0S1TR39:0.76787,(A0A1B6KIY7:0.65576,(((A0A3S2LCB8:0.71832,(((A0A3L8E138:0.60485,A0A6J1QT32:0.60635)0.935:0.20521,(A0A6H5IZU7:0.87578,A0A6H5J1A2:0.24286)0.993:0.38537)0.874:0.19980,(((A0A6V7LYK6:0.38503,A0A232ENK8:0.90189)0.767:0.16328,A0A0J7N9M9:0.66631)0.691:0.08934,(A0A7M7QC47:0.68174,(A0A0J7K4D8:0.50159,A0A1B6C2K7:0.61761)0.508:0.06781)0.799:0.09844)0.832:0.10367)0.867:0.11478)0.735:0.02534,((A0A6L5D8S7:0.62961,(A0A6M2DVD1:0.56671,A0A023EY04:0.48433)0.363:0.04686)0.929:0.15171,(((A0A437AVK4:0.37065,(A0A4C1XI30:0.59111,A0A821TKV2:0.25829)0.732:0.14826)0.921:0.11855,A0A2P8YHV3:0.70678)0.917:0.10027,(A0A6J1TCJ9:0.99469,((A0A653DBA6:0.61854,A0A2H8TL40:0.63880)0.945:0.16513,(A0A6M2DJW2:0.61474,A0A023EXD6:0.55385)0.536:0.04861)0.334:0.04036)0.699:0.05544)0.440:0.03734)0.923:0.06933)0.855:0.04469,(A0A355BA43:0.55139,(A0A1B0CU15:0.71875,A0A2M4AIR6:0.34892)0.969:0.25643)0.918:0.11292)0.933:0.09668)0.484:0.03181)0.610:0.10210,((A0A1W7R5V5:0.91413,((A0A2M4CJ51:0.55104,A0A182GFR1:0.48901)0.990:0.25411,(A0A1I8PB78:0.61115,(A0A1I8MRW6:0.51015,A0A0A1XJH0:0.35304)0.846:0.15808)0.972:0.21197)0.000:0.05787)0.785:0.06410,(A0A0A9Z1X7:0.52177,(A0A0A9XPU9:0.73250,A0A0A9YDU6:0.61491)0.842:0.15377)1.000:0.36419)0.929:0.11707)0.914:0.09074)0.866:0.14627,(((J9L1U8:0.31488,A0A5E4N5C7:0.31498)0.998:0.38314,(A0A2S2R976:0.34173,(A0A6G0XU67:0.25052,A0A6G0XZQ3:0.33601)0.965:0.19430)0.658:0.13236)0.996:0.37189,((A0A2H2IGY8:0.09114,A0A2H2IW53:0.38824)1.000:0.56358,(A0A6P7TTU5:1.16194,A0A6B2EFB6:0.51056)0.742:0.10354)0.982:0.30425)0.000:0.13542)0.909:0.12437)0.000:0.05649,(((((W8C2B6:0.59340,A0A0K8V7H0:0.51831)0.999:0.31813,(((A0A4Y2CPQ8:0.27483,A0A4Y2BSC8:0.40929)0.983:0.20252,(A0A1S4ERY4:0.51572,((X1X035:0.44237,A0A6G0TAS1:0.37518)0.990:0.20613,(((A0A6G0XKF1:0.35296,((J9LI04:0.27760,A0A0V0G5S9:0.40690)0.670:0.03935,J9L5A4:0.23470)0.845:0.08522)0.956:0.09426,A0A256WGS0:0.34669)0.547:0.05313,(J9KNM1:0.37844,(J9JK68:0.42423,(J9KST2:0.08274,J9M0C8:0.05851)0.999:0.26162)0.417:0.03895)0.955:0.09452)0.105:0.02624)0.991:0.15861)0.471:0.06750)0.911:0.07978,(A0A7G3AYS6:0.54924,(A0A7G3B021:0.52321,(A0A2M4AM99:0.40183,(A0A182HF73:0.39916,(A0A0P6IVM9:0.57910,A0A1W7R6F8:0.43115)0.684:0.06009)0.957:0.19860)0.996:0.22478)0.409:0.04622)0.030:0.04980)0.726:0.04741)0.998:0.22694,((A0A162QT17:0.67482,(A0A164Q1B2:0.51747,(A0A164MS79:0.47671,A0A162QK44:0.45321)0.000:0.02166)0.804:0.07895)0.978:0.19876,(((A0A3B3Q2D7:0.60109,(A0A8B6DX24:0.38768,A0A432I2E3:0.35035)0.498:0.10770)0.795:0.08060,(A0A821U4Q8:0.45134,A0A6A7FTZ3:0.57974)0.612:0.11061)0.892:0.07409,(((A0A6J8AKH9:0.58506,A0A0B7BT55:0.36462)0.990:0.28375,(A0A0A9Z8V1:0.63736,A0A4Y2K0S3:0.51727)0.473:0.18408)0.869:0.13856,((A0A6A7FTR1:0.54558,(A0A821SVA6:0.63531,A0A2P2I5V9:0.53166)0.686:0.06702)0.153:0.04560,(A0A816QJK8:0.47912,A0A2P2HWH2:0.63973)0.915:0.13638)0.901:0.13699)0.685:0.09076)0.843:0.05722)0.363:0.04781)0.835:0.09329,((((A0A147BJP3:0.43559,(A0A6B0VGM7:0.50311,(A0A147BLH6:0.48720,(A0A6P7UW04:0.31457,L7MBC3:0.42348)0.888:0.09060)0.092:0.04700)0.991:0.24230)0.932:0.12821,((A0A6P7VMJ1:0.49721,A0A131Y4B5:0.56336)0.927:0.21606,((A0A6P7VS23:0.48325,A0A147BCS7:0.39562)0.880:0.11594,A0A4D5RBA1:0.69748)0.310:0.07969)0.485:0.09783)0.995:0.22092,((A0A2R5L4I6:0.39184,(A0A1Z5L781:0.44070,A0A147BP74:0.50666)0.799:0.10013)0.890:0.09853,((L7MBH8:0.59380,(A0A6P7UME4:0.70917,A0A147BK74:0.30241)0.959:0.20524)0.971:0.21082,(A0A090XEP0:0.62938,A0A2R5LDJ5:0.59305)0.653:0.06641)0.678:0.07834)0.977:0.19026)0.717:0.06098,((A0A5B7FB11:0.67770,A0A0P4VPG0:0.66658)0.984:0.34084,A0A087UUY7:0.72915)0.708:0.08592)0.989:0.16441)0.534:0.08671,(X6LJH9:0.67647,(A0A6A7FT79:0.82030,(A0A8B6DMN4:0.42237,A0A8B6DBI1:0.31315)0.950:0.21185)0.036:0.14790)0.953:0.14228)0.591:0.07400)0.440:0.05015)0.936:0.09482,((((A0A8B6CX31:0.49478,A0A210QEX7:0.39588)0.861:0.08335,((A0A813PRJ6:0.40870,((A0A815YD27:0.59218,A0A815N215:0.26786)0.962:0.18771,(A0A815EGP1:0.31245,A0A814I1F6:0.42953)0.993:0.30021)0.633:0.07328)0.917:0.12233,A0A3C1S0P7:0.57263)0.653:0.13533)0.976:0.17912,(((A0A821SDZ2:0.60851,A0A7S3Z738:1.03296)0.931:0.24722,((A0A653BGK5:0.33263,A0A3S2L424:0.42569)0.996:0.28724,(A0A5B7E6K3:0.62702,A0A0P4VTV9:0.33947)0.989:0.30428)0.248:0.07506)0.255:0.05460,(T2MCE4:0.81217,A0A3D5S1K1:0.30313)0.975:0.28461)0.940:0.13431)0.860:0.09087,(((((A0A2B4RWY6:0.68912,(A0A2B4SH19:0.49162,(A0A7D9E8U3:0.36845,A0A7D9IEM7:0.28137)0.836:0.05890)0.742:0.07162)0.981:0.24442,(A0A6S7LPG0:0.62379,A0A2B8A1T2:0.76078)0.828:0.10451)0.830:0.12464,(A0A6S7K2V9:0.91423,(((A0A6S7KUE5:0.47039,(A0A2B4SH28:0.40648,(A0A6S7GB89:0.34118,(A0A2B4RBZ9:0.39617,A0A2B4R643:0.36612)0.517:0.06786)0.993:0.22491)0.799:0.12269)0.491:0.06769,(((A0A0P4VNJ5:0.56941,A0A226CYW6:0.93962)0.825:0.15988,(A0A7M7GHW9:0.59878,A0A6P4Z017:0.34217)0.855:0.19717)0.233:0.08503,A0A7D9DJ11:0.77297)0.816:0.07162)0.726:0.05980,(A0A7D9LYH7:0.31083,A0A6S7GDK5:0.44220)0.999:0.26990)0.962:0.15193)0.886:0.09120)0.897:0.09748,((A0A183AT96:1.24774,A0A0X3PJB6:0.48071)0.979:0.38769,(A0A2G8LGI0:0.80036,(A0A3P9KDL8:0.44908,((((A0A5C6N5D5:0.24649,(A0A3P9JDD6:0.25290,(A0A6A4SWT2:0.48891,A0A4U5TVC9:0.47673)0.913:0.16534)0.953:0.15755)0.921:0.12501,((A0A5C6MID7:0.36532,((A0A5C6PMW7:0.08994,A0A5C6MG46:0.06415)1.000:0.30958,(A0A4U5TVZ9:0.25465,A0A5C6PLB3:0.32550)0.836:0.07038)0.955:0.12033)0.980:0.18308,A0A0S7J692:0.61099)0.705:0.04630)0.331:0.06169,A0A3N0YIH4:0.50030)0.000:0.04327,A0A671TU97:0.52289)0.926:0.11189)0.880:0.10064)0.803:0.09636)0.980:0.23431)0.998:0.29525,(((A0A443QAB1:1.10674,((((A0A4Y2W2I7:0.46850,(A0A811X4S7:0.37745,A0A3S2NU52:0.32493)0.907:0.12077)0.287:0.04500,((((A0A6H5H2C1:0.40200,A0A6H5GTC9:0.43945)0.991:0.25218,(J9M2E6:0.58960,J9LUC1:0.19919)0.985:0.18715)0.075:0.05714,((A0A6G0Y166:0.29933,A0A3S2N4V1:0.44351)0.860:0.09586,((J9KR06:0.62923,(J9LS27:0.42355,(((X1WNB7:0.33280,(J9KD63:0.24649,A0A6G0TBS4:0.47522)0.966:0.14126)0.834:0.05493,(J9LRD1:0.19891,J9M639:0.67920)0.984:0.19297)0.679:0.06522,((J9KN25:0.27794,A0A6G0W0S1:0.53900)0.980:0.21123,(J9KU12:0.50311,A0A6G0ZP59:0.31590)0.952:0.12896)0.120:0.05658)0.994:0.18969)0.269:0.01833)0.782:0.03970,A0A1Y1MYW8:0.62998)0.410:0.05308)0.351:0.06377)0.922:0.08730,((A0A6J1NEY6:0.49754,A0A437ARL8:0.55741)0.854:0.08290,((A0A821KMP4:0.75706,A0A1B6IS47:0.54343)0.781:0.07821,(A0A437BH80:0.44245,D6WP85:0.48771)0.715:0.03790)0.652:0.04217)0.244:0.07891)0.919:0.07920)0.783:0.04133,(A0A4Q3DGZ6:0.71606,A0A4Q3ERC2:0.35975)0.994:0.28535)0.589:0.03264,(A0A1B6KA64:0.47550,((A0A0P6J4T9:0.56458,(A0A821TZM2:0.49618,A0A811WJH2:0.36193)0.971:0.19056)0.842:0.09806,A0A147BKN6:0.48773)0.844:0.12017)0.610:0.07707)0.903:0.14148)0.727:0.13700,((A0A1D1V134:0.55345,A0A1D1ULC4:0.28722)1.000:0.57915,((A0A147BKN8:0.57426,(A0A147BC70:0.73053,A0A147BBI1:0.34810)0.980:0.24494)0.883:0.13974,((A0A7J7K7S7:0.65241,A0A6S7FS87:0.41004)0.000:0.10943,(((((((A0A2B4RQM0:0.52593,A0A7D9EJD4:0.30134)0.969:0.16606,(A0A2B4ST17:0.42919,(A0A2B4SVW4:0.47857,A0A2B4SKF0:0.50815)0.804:0.11020)0.593:0.07658)0.835:0.09314,((A0A1X7TC86:0.39661,(A0A1X7TNB5:0.44111,A0A1X7SYG8:0.42765)0.941:0.15819)0.965:0.15400,A0A7D9JID4:0.49179)0.841:0.05621)0.428:0.07132,((((A0A6S7GQ27:0.23422,A0A6S7J4Y2:0.33837)0.941:0.11915,(A0A2B4SUY9:0.31526,A0A6S7H9K6:0.36881)0.066:0.04198)0.933:0.10448,(A0A7D9DX31:0.33506,(A0A7D9EUF5:0.33311,A0A354GHG9:0.51010)0.935:0.16701)0.876:0.10529)0.809:0.06303,((A0A6S7JS01:0.37211,(A0A6S7KH39:0.41996,A0A6S7IJ29:0.29542)0.369:0.07723)0.965:0.13647,(A0A6S7G2C6:0.35304,A0A2B4R9N0:0.40805)0.934:0.14343)0.754:0.07857)0.209:0.06762)0.988:0.12750,((((A0A654HYA0:0.56298,(A0A0X3PDI4:0.63323,(Q4QQE6:0.22538,A0A6A5D870:0.71810)0.964:0.18094)0.771:0.07700)0.967:0.16587,(E3LJE4:0.46726,A0A016SRC8:0.61011)0.474:0.15938)0.876:0.09967,((((A0A016RTF0:0.35739,E3MFY2:0.60511)0.955:0.18812,(A0A016SDG3:0.47283,(A0A016T2J5:0.55674,(A0A016SG83:0.40488,A0A016WDZ7:0.64245)0.793:0.13533)0.854:0.13796)0.971:0.21277)0.731:0.14894,(A0A1I8BNX8:0.49962,((E3MTB7:0.49258,E3M2X6:0.55001)0.966:0.22288,(A0A6V7V9E4:0.50696,((A0A1I8BH41:0.46152,A0A1I8BXN1:0.34693)0.976:0.18210,A0A6V7VCW0:0.41538)0.439:0.08174)0.723:0.05071)0.789:0.03708)0.925:0.09465)0.535:0.03828,(A0A6V7V2N8:0.56187,(A0A7E4W0Y9:0.68858,A0A6V7Y4E6:0.40990)0.433:0.06842)0.960:0.14526)0.946:0.09740)0.941:0.07572,(((A0A0B2W6K3:0.49647,A0A6S7FXZ6:0.54915)0.000:0.12775,(A0A653CAK4:0.64687,(A0A2B4RZT7:0.36688,A0A6S7J5Q1:0.26140)0.983:0.19320)0.350:0.06294)0.407:0.08079,((A0A8B6ESY3:0.38388,((A0A0P4VNP1:0.46241,(A0A452IR79:0.34312,(K7EZI5:0.16549,(A0A3M0KNZ2:0.63092,(A0A3M0KTC9:0.29227,A0A2I0UDD9:0.13319)0.921:0.10528)0.749:0.07856)0.981:0.21506)0.983:0.20796)0.938:0.12783,(A0A3M7Q1R5:0.54029,(A0A814MHA3:0.39868,(T2MI15:0.47739,A0A813Q7I6:0.42451)0.231:0.05710)0.594:0.05301)0.902:0.07861)0.749:0.07873)0.714:0.07111,((E3UJT3:0.59861,(A0A6A5D6S9:0.77286,(A0A5J4NL39:0.00055,A0A5J4NF06:0.00465)1.000:0.46081)0.847:0.09529)0.000:0.08466,(((A0A6A5DFC9:0.38501,(A0A6A5D7X5:0.40667,A0A183WKN5:0.77889)0.255:0.02729)0.910:0.09401,(A0A3R7FQE5:0.43079,A0A075A316:0.49442)0.613:0.14185)0.746:0.08070,(((A0A654GZI6:0.69816,(((A0A7M3R5X5:0.58823,A0A7M3PRG5:0.47282)0.733:0.11793,A0A7M3QLG6:0.64560)0.320:0.06524,A0A7M3Q3M5:0.25474)0.107:0.09715)0.886:0.08808,(A0A654HHY8:0.53815,A0A0X3PTK8:0.33577)0.705:0.06377)0.806:0.06365,A0A7M3RKJ8:0.44896)0.975:0.18410)0.874:0.08054)0.827:0.06640)0.865:0.06288)0.499:0.03486)0.954:0.09129)0.728:0.02951,A0A2P2I115:0.73856)0.861:0.02573,((A0A1E1XGZ3:0.39231,(A0A6M2D128:0.81902,A0A1E1XG83:0.39551)0.931:0.16307)0.840:0.05749,(A0A482YR43:0.34936,(A0A7D9JAK6:0.49894,(A0A8B6CAI8:0.59043,(A0A7D9J621:0.35502,A0A7D9JCD4:0.18080)0.902:0.12611)0.835:0.09520)0.389:0.06007)0.962:0.13067)0.979:0.11144)0.690:0.01040)0.971:0.08414)0.759:0.04824)0.188:0.02506)0.093:0.07142,((((A0A1W0WKI1:0.71013,A0A7R9X1W3:0.71538)0.890:0.19426,(A0A1X7T9M2:0.51004,A0A3B1IW78:0.60300)0.868:0.12588)0.730:0.07965,(((((A0A2B4RUE5:0.43761,A0A6S7LQ61:0.44156)0.949:0.17898,(A0A2B4S173:0.60461,A0A2B4RFW9:0.37327)0.266:0.13697)0.994:0.26927,((A0A3P8R788:0.70686,(A0A2B4RZI8:0.47035,(A0A7D9EEX7:0.34330,(((A0A6J8DBS4:0.33379,A0A2T7NK70:0.58028)0.335:0.06148,A0A7D9JGG9:0.45535)0.791:0.04981,(A0A6S7GGG5:0.46898,(A0A7D9DZ82:0.58386,A0A6S7FTS7:0.40197)0.724:0.10387)0.932:0.09916)0.322:0.07723)0.637:0.10153)0.805:0.06323)0.441:0.05105,(A0A2B4SC04:0.56682,(A0A482YRP6:0.40969,(A0A6S7INV0:0.57094,((A0A7D9IDA4:0.53761,A0A2B4RWR3:0.48021)0.518:0.16556,(A0A6S7H411:0.53269,(A0A6S7FR59:0.44391,((A0A2B4SU05:0.41618,A0A2B4RHA7:0.37054)0.312:0.06847,A0A2B4RBL7:0.83462)0.667:0.10166)1.000:0.22384)0.030:0.04517)0.043:0.10065)0.395:0.10503)0.982:0.19892)0.971:0.18704)0.079:0.04077)0.846:0.04603,(((((((((A0A6L5CNE4:0.49583,A0A354GES4:0.40877)0.094:0.04851,(U5EEL4:0.46218,(A0A0A9YZW7:0.41571,(U5EEC7:0.37518,A0A146KR61:0.79565)0.408:0.09994)0.493:0.08775)0.899:0.08153)0.847:0.04235,((A0A811WGI1:0.50097,A0A2A4JRM8:0.31040)0.971:0.15865,(A0A0A9WX05:0.67574,A0A1B6HKJ1:0.49967)0.909:0.14813)0.870:0.09698)0.899:0.05760,((A0A232EDV0:0.47608,A0A6H5I4U0:0.33247)0.998:0.25320,((((A0A6H5HZQ4:0.35765,(A0A6H5IUG4:0.29839,A0A6H5J5B2:0.50668)0.886:0.11908)0.966:0.19963,(A0A6H5IZZ2:0.51818,A0A6J1RF39:0.39348)0.862:0.05787)0.867:0.10903,(A0A6V7HLT2:0.53419,(A0A232F0Q2:0.54218,(A0A232FHS7:0.73534,A0A6H5IVX8:0.27208)0.965:0.20893)0.933:0.13401)0.373:0.02351)0.798:0.03734,(A0A6J0CDK5:0.41802,(A0A0J7KTD2:0.33903,A0A0J7K589:0.13030)1.000:0.37423)0.936:0.12409)0.356:0.03538)0.937:0.09629)0.939:0.07336,(A0A6S7GTB2:0.69592,(((A0A1B6EJ81:0.56293,(A0A1Y1N9S9:0.43269,A0A653DLT0:0.52329)0.855:0.13384)0.689:0.05848,(((A0A6J2YV26:0.55772,A0A1Y1LSZ2:0.43642)0.848:0.11258,A0A811WEC8:0.48841)0.595:0.05204,(A0A6J2X836:0.46755,A0A6J2YA28:0.43646)0.915:0.11025)0.859:0.05881)0.734:0.04123,A0A6H2FUU0:0.53977)0.091:0.03000)0.893:0.07684)0.981:0.10916,(A0A6A4VXX0:0.77357,((((A0A6I8NG80:0.61424,A0A3C1S343:0.60865)0.772:0.13086,(((A0A669E0K7:0.31385,(A0A4U5TYJ1:0.27382,A0A669CB45:0.30536)0.952:0.12927)0.872:0.06735,(A0A669DF59:0.39846,(A0A5C6PQ10:0.30748,A0A671U6N3:0.27590)0.891:0.10335)0.249:0.06903)0.847:0.04450,(((A0A2G8KN05:0.63293,A0A6S7JYW4:0.56839)0.761:0.05808,((A0A6J8E0W4:0.15971,A0A6J8BXZ7:0.29780)1.000:0.31284,(((A0A7D9L456:0.37675,(A0A6S7IB97:0.44608,A0A2G8KXI7:0.47417)0.175:0.02782)0.189:0.05684,(A0A2G8KL41:0.35770,A0A2G8KCU5:0.36355)0.741:0.08465)0.966:0.11328,(A0A2B4S2X7:0.33301,A0A2B4RB26:0.63152)0.868:0.09747)0.959:0.11134)0.851:0.03771)0.127:0.04240,(A0A355AF07:0.46846,A0A7D9I4U0:0.37580)0.838:0.12126)0.521:0.05773)0.945:0.10277)0.637:0.05108,A0A7D9JD92:0.44005)0.767:0.02665,((A0A402EVE0:0.67417,A0A2B7ZY17:0.56631)0.909:0.13996,(A0A2G8LB10:0.48497,A0A3C1RYI2:0.51533)0.934:0.17169)0.528:0.04042)0.951:0.11854)0.879:0.11401)0.889:0.05609,(A0A2B4R9N2:0.47699,(A0A6S7I4F2:0.34504,((A0A7D9DUR1:0.30458,A0A7D9K8A8:0.34616)0.906:0.09273,(A0A2B4REU2:0.41496,A0A6S7IN70:0.30958)0.957:0.13500)0.816:0.04001)0.387:0.05591)0.999:0.22644)0.842:0.05491,((A0A226DDP4:0.50657,A0A226EXC9:0.47201)0.997:0.29798,((A0A3Q0IWD5:0.90580,(A0A4D5RYV2:0.40565,(A0A1E1XIX8:0.57154,A0A131Y891:0.42945)0.176:0.07368)0.139:0.12012)0.162:0.10052,((A0A811X9L6:0.56992,A0A811W0N9:0.59961)0.995:0.50828,(A0A1B6JXW7:0.52462,(A0A437B525:0.88351,A0A3S2TK00:0.68842)0.922:0.16602)0.594:0.07169)0.681:0.08029)0.991:0.25934)0.953:0.15250)0.865:0.02917,(((A0A7D9L7P8:0.97255,(A0A2B4RGE4:0.31520,(A0A6S7HST0:0.32334,A0A6S7FSF3:0.34293)0.904:0.11712)0.893:0.09822)0.911:0.11717,(((A0A2B4R6X4:0.48581,A0A7D9HDS5:0.50071)0.377:0.05935,(((A0A6S7FYQ8:0.37575,A0A6S7GT04:0.33393)0.583:0.08682,(A0A6S7IKT7:0.42594,A0A6S7FSB0:0.47327)0.732:0.08819)0.650:0.08452,(A0A2B4RV21:0.60980,A0A2B4SU23:0.61940)0.000:0.18319)0.779:0.04315)0.827:0.04899,(A0A6S7GBT1:0.38653,A0A2B4RDU5:0.59825)0.554:0.08566)0.363:0.02309)0.949:0.07621,(A0A3P9K3F6:0.47332,((A0A1B0GL79:0.72507,A0A2B4R4T4:0.77629)0.718:0.09180,((A0A673VW46:0.53663,A0A060Z383:0.42183)0.934:0.19516,(M4AZN2:0.40193,A0A3B3HCE9:0.38552)0.967:0.16170)0.920:0.10838)0.779:0.09472)0.879:0.08224)0.933:0.07266)0.831:0.02983)0.937:0.06643,((A0A354GG70:0.53195,A0A3C1S1E8:0.45467)0.952:0.15568,(((((((A0A131Y5S4:0.38786,A0A4D5RBE7:0.42456)0.882:0.07730,A0A0N7ZAE4:0.53288)0.952:0.09615,(A0A354GFQ4:0.45603,A0A293N5E5:0.46395)0.895:0.10371)0.817:0.03152,A0A224Z9S1:0.50378)0.950:0.08592,((A0A7D9IJM9:0.39922,A0A6S7GAT1:0.33067)0.922:0.10069,((A0A7D9IKA8:0.41949,(A0A7D9HIH5:0.45757,(A0A7D9ICG5:0.38094,A0A6S7HS30:0.35431)0.932:0.12069)0.504:0.04982)0.190:0.03041,(A0A6S7H880:0.35030,A0A2D6S8R1:0.36321)0.334:0.05564)0.920:0.07656)0.986:0.14100)0.625:0.04139,(A0A2G8JVN9:0.48306,A0A354GI06:0.48615)0.962:0.19345)0.183:0.04188,(A0A147BLS4:0.57431,((((((((A0A6H5HD91:0.50164,A0A6H5GZX7:0.47194)0.000:0.09750,(A0A1B6F216:0.46117,(A0A146M6K4:0.48944,A0A2S2NHB6:0.53782)0.638:0.11031)0.393:0.08501)0.464:0.08952,J9JSP8:0.61110)0.722:0.07570,((X1WZ17:0.43618,(J9KQG5:0.55452,J9KBI9:0.29050)0.978:0.22632)0.679:0.06961,((A0A0A9XDH3:0.50573,V5GMW6:0.49417)0.865:0.09871,(A0A3S2P6U3:0.34748,A0A811W843:0.38870)0.915:0.10582)0.901:0.07666)0.790:0.03374)0.399:0.04364,((A0A1L2K1U4:0.45716,A0A1B6MKH3:0.28440)0.966:0.12644,((A0A6H5H9G6:0.54174,A0A6H5G8I0:0.45201)0.936:0.16207,(A0A6B2EFB0:0.55183,A0A1B6L7P7:0.51400)0.846:0.14956)0.424:0.08601)0.961:0.12052)0.893:0.07956,A0A2L2Y7E7:0.44960)0.929:0.06790,(((U5EEF0:0.63411,A0A336LGH0:0.92698)0.823:0.13228,(A0A821XHH9:0.39524,A0A1W7R627:0.52249)0.778:0.05346)0.558:0.08208,A0A1B6KPU2:0.50419)0.844:0.06260)0.910:0.06701,((((((A0A2J7QBY8:0.37153,(A0A653DHJ7:0.50650,A0A5N4AQ46:0.50507)0.846:0.08825)0.932:0.11745,A0A2J7PD27:0.47394)0.948:0.12422,((A0A1B6EPZ8:0.48460,A0A1B6LMV0:0.53056)0.942:0.16739,(A0A1B6LXZ5:0.61428,(D6X303:0.42811,A0A1Y1MDM8:0.40346)0.971:0.16082)0.429:0.05710)0.631:0.04132)0.875:0.05103,(((A0A069DXF5:0.71845,A0A1B6LGX0:0.37058)0.741:0.19815,(A0A1Y1KNM0:0.46058,A0A2S2NSE6:0.46295)0.956:0.15745)0.871:0.09635,((((A0A6L2Q5S1:0.47974,A0A2J7PX45:0.45411)0.567:0.12140,(A0A1B6LCP9:0.49398,A0A1B6H789:0.57986)0.778:0.09095)0.365:0.05243,((A0A3S2L7U6:0.49692,A0A437BLN1:0.52631)0.925:0.16441,(A0A482WQ83:0.46645,A0A1B6L8R3:0.48522)0.429:0.12241)0.352:0.03237)0.966:0.07818,((A0A1B6M8A4:0.55949,((A0A821LGR2:0.28507,(A0A4C1W9T6:0.42163,A0A4C1VKV2:0.37085)0.927:0.15357)0.998:0.28493,A0A1B6GQ49:0.52562)0.359:0.07836)0.624:0.08401,(((A0A811WAD2:0.58050,(A0A811WVX7:1.11555,A0A811WJG8:0.42480)0.726:0.21167)0.993:0.33415,A0A6M2DRU0:0.52149)0.857:0.09433,((A0A0A9XNJ7:0.48526,A0A6M2DQU2:0.50590)0.973:0.20454,((A0A1B6LBV2:0.51865,(V5GR72:0.44979,A0A811XBA8:0.47397)0.373:0.08534)0.118:0.07604,((D7EID3:0.52265,A0A1Y1M0T7:0.43647)0.964:0.16966,((A0A1B6LXC5:0.46944,(A0A1B6L055:0.63409,(A0A6H5GQ62:0.82908,A0A6A4K0S1:0.55189)0.907:0.15851)0.670:0.06841)0.821:0.06067,(A0A1U8N924:0.47622,A0A1B6KWH0:0.65972)0.858:0.15473)0.232:0.03548)0.913:0.08073)0.336:0.01667)0.859:0.03377)0.731:0.05204)0.609:0.03754)0.886:0.04272)0.768:0.03952)0.959:0.06884,((A0A354GFV8:0.31438,A0A1B6LDZ9:0.58397)0.948:0.19857,(T2M590:0.45404,(A0A354GIP9:0.65124,(A0A6Q2ZN45:0.31848,A0A3B5RBE5:0.41361)0.250:0.06658)0.596:0.04800)0.728:0.04861)0.918:0.07334)0.938:0.07895,(((A0A2J7QSL4:0.46166,A0A817Y398:0.55935)0.950:0.18129,(A0A0B2UWN8:0.82325,(A0A443Q8B7:0.70960,(A0A1D2M1I2:0.75028,(A0A1D2M5K7:0.73129,(A0A1D2M452:0.49059,A0A1D2MHK5:0.59458)0.667:0.11201)0.368:0.09279)0.162:0.05660)0.802:0.06990)0.869:0.08483)0.503:0.03610,(((A0A814HH01:0.27374,A0A813MHP2:0.34448)1.000:0.33646,(A0A6J8DMQ8:1.11463,(A0A0J7K8Y9:0.46975,U5EIT4:0.41946)0.994:0.26311)0.762:0.04940)0.942:0.11109,((A0A7T8GWW0:0.67169,A0A7T8H323:0.59749)0.985:0.28108,(A0A1Y1LB48:0.47312,(A0A5N4AX94:0.58929,A0A1Y1N6E6:0.60783)0.710:0.14317)0.846:0.10954)0.912:0.09357)0.915:0.07348)0.778:0.04629)0.699:0.05075)0.272:0.01634)0.838:0.04049)0.706:0.04146)0.953:0.08671)0.830:0.07999)0.766:0.04616,A0A814U6D3:0.75371)0.000:0.05004)0.382:0.02569)0.785:0.09598)0.992:0.14626)0.000:0.10331)0.980:0.16804,((((A0A4Q9KSP2:0.30306,A0A4Q9KUG4:0.53366)1.000:0.82280,(A0A812YRY2:1.30102,(A0A3P3YK22:1.00873,(A0A2V3J4C7:0.57948,A0A2V3IBZ3:0.70580)0.996:0.60908)0.635:0.23053)0.336:0.08116)0.765:0.06640,((A0A507CQ60:0.87372,(A0A0C9N9H7:0.45328,((I1BK60:0.26321,I1BYG8:0.16892)0.990:0.19181,(A0A068SI20:0.41270,(I1C7T9:0.55099,B7XBB2:0.17988)0.933:0.11177)0.861:0.07191)0.883:0.12857)0.995:0.35907)0.927:0.20158,(((A0A4Q5NCG8:0.52588,(A0A177T3Z5:0.35369,A0A4Q3L6T2:0.72243)0.994:0.45869)0.977:0.24723,(A0A1R1YA35:0.47844,A0A1R0GRB3:0.47340)0.474:0.08472)0.654:0.11430,A0A177T235:0.67246)0.993:0.31280)0.944:0.15525)0.842:0.12387,(A0A813DXZ3:1.39235,A0A7M5VDN7:1.28047)0.785:0.22726)0.716:0.07395)0.356:0.03059,(X6LPL8:0.54598,(X6LWU8:0.56706,X6P958:0.32053)0.908:0.16457)1.000:0.70234)0.213:0.04205,((((A0A7M7NA62:0.67085,(A0A1X7TXX3:0.89473,(((A0A8B6C2A5:0.43014,(A0A8B6H376:0.56211,(A0A6J8DSR9:0.51075,A0A8B6GMH5:0.18503)1.000:0.33829)0.913:0.14070)0.977:0.19494,(A0A8B6DHN5:0.37977,(((A0A6J8AI10:0.45268,(A0A6J8C6T4:0.26715,A0A6J7ZSD3:0.00534)1.000:0.33682)0.938:0.11732,A0A8B6GYV5:0.35075)0.187:0.04542,A0A6J8CEI2:0.40787)0.944:0.12594)0.185:0.13048)0.496:0.09922,(((A0A8B6GQM9:0.40099,A0A6J8C8I2:0.45233)0.958:0.13734,(A0A8B6DKD2:0.53197,A0A8B6HD08:0.42926)0.253:0.10575)0.925:0.09728,(A0A6J8BU78:0.73351,A0A482YR68:0.32860)0.999:0.35595)0.338:0.02775)0.979:0.19687)0.925:0.13347)0.000:0.09428,(((A0A2H9T4I5:0.51795,(A0A6J8EK29:0.57149,A0A8B6DU25:0.54093)0.850:0.10636)0.898:0.11179,A0A8B6GVT1:0.54490)0.890:0.12491,(A0A7D9IPC5:0.62461,A0A6S7GPW8:0.52530)0.873:0.10883)0.352:0.07569)0.569:0.07357,(A0A8B6CDT2:0.22138,A0A6J8CFK3:0.28931)1.000:0.38480)0.968:0.16221,(((A0A814LTG7:0.50614,A0A814NLU6:0.49734)0.914:0.15020,(A0A3M7SR12:0.74201,((A0A3M7T8X5:0.22294,A0A814CVE6:0.27379)0.992:0.23332,(A0A814MUD4:0.45204,A0A813Z459:0.28930)0.557:0.09463)0.362:0.08496)0.987:0.25111)0.646:0.10920,(A0A7M5XB23:0.80940,((A0A3B3I0P1:0.48627,(A0A3C1S3F5:0.61098,(A0A0P4VXS2:0.48583,A0A3C1S1R4:0.55787)0.783:0.15418)0.956:0.17130)0.890:0.12235,((A0A821RZ53:0.56947,A0A819ACS2:0.51608)0.968:0.20812,A0A811WQU5:0.71817)0.440:0.05465)0.929:0.14003)0.027:0.09324)0.983:0.20500)0.979:0.19585)0.937:0.09486)0.866:0.06855)0.907:0.04968)0.912:0.06763,(((((((A0A6V1P5X7:0.68456,((A0A2H9T4I8:0.41120,A0A0G4HC10:1.09791)0.666:0.13628,A0A3C1S4H7:0.45273)0.590:0.09760)0.507:0.05420,A0A672KW72:0.90333)0.580:0.05201,(A0A6S7FVC4:0.46365,A0A482YPZ5:0.54496)0.990:0.27277)0.455:0.05670,(A0A6P4F638:1.13920,(A0A6H5FX46:0.55204,A0A023F5J8:0.38584)0.648:0.08314)0.962:0.24470)0.289:0.03801,(A0A6L2PBD4:0.85182,A0A023F6D8:0.65934)0.928:0.18074)0.000:0.04503,(((A0A4Q3DGJ1:0.52576,(A0A699YMD7:0.90995,A0A7S3R9K1:0.41373)0.997:0.52583)0.891:0.16077,A0A176WTT6:0.78380)0.703:0.07408,((A0A2V0PK37:0.66098,A0A4Q3DGF7:0.37921)0.480:0.08322,(A0A1Y1IF39:0.42877,A0A2P6VSD4:0.80386)0.148:0.07847)0.831:0.13237)0.996:0.23696)0.641:0.06266,(((((A0A6H5HZB8:0.65471,(A0A4S2KV36:0.30103,A0A0J7KAU6:0.38462)0.232:0.12828)0.977:0.22416,(A0A6V7J383:0.35631,(T1J142:0.33429,T1IHP6:0.48320)0.893:0.14969)0.945:0.14577)0.985:0.19547,((A0A226DU66:0.50179,A0A226EW43:0.46700)0.977:0.24553,(((A0A226EC95:0.39717,A0A226DD11:0.35195)0.863:0.07615,(A0A226DD09:0.38889,A0A1D2MAZ3:0.48260)0.159:0.07679)0.950:0.15645,(((A0A6H5IEM9:0.45258,A0A0A9XSX7:0.49934)0.959:0.15640,((A0A6J0CDS4:0.35458,A0A6J0CEE4:0.47730)0.761:0.10479,(A0A0J7KCF7:0.39242,A0A224XHE7:0.49922)0.000:0.11038)0.643:0.04543)0.427:0.08446,((A0A224XIG8:0.39702,A0A6H5G5X2:0.52256)0.959:0.18834,(A0A6H5GML3:0.70315,A0A023F6C8:0.35559)0.797:0.12378)0.181:0.03744)0.878:0.11690)0.676:0.15274)0.969:0.14387)0.836:0.08895,((A0A1E1XHE2:0.51663,(A0A4D5RDJ2:0.32046,A0A147BJ97:0.69888)0.974:0.26103)0.991:0.26772,((A0A2J7PBW9:0.50705,A0A443QBM7:0.47545)1.000:0.45080,((A0A409W2D9:0.53773,(((A0A146HLF7:0.53884,A0A284RYV7:0.42142)0.292:0.06396,A0A284QR32:0.52568)0.735:0.09910,((A0A5E3XHC8:0.42890,(A0A6A4GJQ8:0.95000,A0A409YMP0:0.34558)0.915:0.21766)0.653:0.07868,A0A1M2VLS3:0.36123)0.883:0.07113)0.876:0.08094)1.000:0.47616,(S8AMW5:0.59178,A0A0E9NNG3:0.56797)0.503:0.05778)0.944:0.16442)0.825:0.08892)0.927:0.10925)0.130:0.01745,(A0A670ILX9:0.42653,A0A670HNL2:0.52034)0.996:0.33588)0.547:0.02619)0.952:0.07689)0.119:0.06022)0.947:0.11219,((((A0A1Y1MCV0:0.55914,(A0A0B7BUV6:0.48261,(A0A3B3HFM7:0.70132,(A0A5C6NH06:0.27369,A0A3B3H7C9:0.05459)1.000:0.36566)0.401:0.12220)0.795:0.09665)0.699:0.11875,(((((A0A6A3CI34:0.33021,(A0A699HF30:0.29394,A0A5N6LFF0:0.14701)0.792:0.04721)0.000:0.08330,(M7ZP89:0.50681,(A0A484NQS8:0.47301,A0A1U7X9N7:0.37610)0.569:0.06544)0.444:0.04180)0.994:0.22979,A0A183GGK7:0.48616)0.842:0.06851,((A0A7R8Z2A1:0.24392,(A0A183GJH0:0.34161,A0A3P8CVJ3:0.14994)0.985:0.17495)0.923:0.12632,(A0A085NQM5:1.04756,(W2T0R7:0.43779,A0A4U5TWD6:0.91520)0.478:0.05930)0.858:0.18398)0.988:0.21775)0.912:0.10638,(A0A498SY65:0.51491,A0A6P4XX56:0.41278)0.972:0.20543)0.988:0.20395)0.869:0.11987,((A0A1Q9CAG6:0.98712,A0A812MR09:0.87088)0.988:0.50133,((A0A023AVK4:0.90952,(K0SMM5:1.16213,A0A1Q9CHL1:0.73028)0.936:0.29474)0.301:0.03139,(C5K652:0.64863,A0A7J6KQD3:0.85918)0.937:0.21329)0.704:0.07830)0.384:0.08988)0.950:0.11322,(((((A0A432UTE6:0.71737,A0A814L774:0.47167)0.000:0.09083,(A0A7J6MVI8:1.11064,A0A7R9YSZ2:0.97459)0.527:0.07201)0.822:0.08103,(A0A6A7FV80:0.63729,(((A0A1Q9DQD8:1.14470,(A0A6H5L1F1:0.40975,A0A6H5JBI6:0.31714)0.955:0.26470)0.514:0.16965,((A0A2B4S4K3:0.41827,((A0A3R7MGU0:0.38079,(A0A7M7NHT1:0.44084,(A0A183T7C0:0.34109,A0A654HY30:0.02606)0.999:0.27671)0.701:0.09400)0.623:0.07262,A0A7D9IPZ0:0.36700)0.722:0.03290)0.917:0.11746,A0A2H1W991:0.42063)0.875:0.08038)0.806:0.05889,A0A0G4GUQ4:0.64190)0.967:0.14962)0.851:0.16291)0.860:0.08061,(((((A0A6I1JUY3:0.57607,(A0A2A4YK05:0.71011,A0A0S4J5D3:0.79128)0.873:0.15296)0.061:0.05486,A0A498M6E7:0.43820)0.988:0.20775,(A0A0N5B5Y1:0.80555,((((C5L570:0.36195,C5KLC5:0.72613)1.000:0.67659,(A0A0N4ZZQ8:0.85002,(A0A1I8CCJ3:0.47464,(A0A0N5BFQ2:0.69573,A0A0N5BIM8:0.73490)0.908:0.22240)0.722:0.12598)0.898:0.19638)0.317:0.07020,((A0A0N5B4Q1:0.71170,A0A0K0DVT6:0.65039)0.859:0.22002,(A0A2D4RYI1:0.90715,A0A2H2HZU7:0.75400)0.881:0.16931)0.862:0.12204)0.739:0.03034,(A0A1I8D0L3:0.83881,((A0A016WVK2:0.44484,(A0A811KYA2:0.70302,A0A7E4VR27:0.43614)0.879:0.13758)0.947:0.12771,(A0A023EWU8:0.70069,((((A0A1S3HCU5:0.43275,A0A2G8K4F2:0.36455)0.929:0.09716,(A0A3S2LNU0:0.42675,A0A6J2XXC5:0.46430)0.915:0.11644)0.863:0.04817,(((A0A016SCZ1:0.45308,A0A4U5LRM8:0.41916)0.430:0.07431,(G0MZ46:0.42654,(A0A0B1TFM8:0.21297,A0A016S3I7:0.12591)1.000:0.54078)0.722:0.09661)0.763:0.05786,(((A0A7I4YYS9:0.40259,(A0A2H2ITH9:0.29427,A0A7I5EAP1:0.50137)0.934:0.10038)0.950:0.13028,((A0A7I4YFB8:0.33470,A0A7I4YIW4:0.34851)0.894:0.10186,A0A0B1T3V1:0.94408)0.283:0.06111)0.744:0.05181,(A0A7I5EB76:0.18866,A0A0B2W179:0.29992)1.000:0.37606)0.915:0.06452)0.723:0.04385)0.906:0.06554,((((A0A821PJN1:0.43329,(A0A4C1WQ80:0.28653,A0A821UEX6:0.25565)0.948:0.14642)0.960:0.13113,(A0A4C1TPF2:0.63156,(A0A4C1WQ35:0.35660,A0A4C1Z4Y5:0.32602)0.645:0.03641)0.754:0.05322)0.102:0.04775,A0A016UTS3:0.49503)0.720:0.05549,A0A3P9KK69:0.75570)0.681:0.02856)0.615:0.07806)0.806:0.12461)0.340:0.03931)0.939:0.12582)0.792:0.06892)0.943:0.13184)0.638:0.04545,(A0A354GIV0:0.64863,A0A2D7SNV8:0.93200)0.950:0.28985)0.000:0.06463,((A0A3B3HVR8:0.48593,H3ABK0:0.71197)0.995:0.27183,(((A0A2G9UVK2:0.53261,A0A6F9D8K7:0.30048)0.969:0.16718,(((A0A6J2XZR8:0.55358,A0A811X2E2:0.42358)0.957:0.17307,((A0A2B4S413:0.43343,A0A6J8AWR3:0.22266)0.914:0.10179,(A0A433SM46:0.40413,A0A6A5D7R0:0.36412)0.792:0.05370)0.888:0.05932)0.876:0.04334,(A0A2B4RE56:0.49252,A0A433TJL7:0.23783)0.716:0.11664)0.954:0.11641)0.994:0.14530,((A0A654GKU6:0.43125,(A0A5J4NHR8:0.21790,(((A0A074ZVF8:0.30260,A0A419QH19:0.22142)1.000:0.54058,((A0A6A5D8V5:0.10480,A0A6A5DV39:0.54803)0.868:0.05983,(A0A6A5DBC0:0.70284,A0A6A5E508:0.39385)0.743:0.03197)0.876:0.08986)0.478:0.06341,A0A419PML3:0.38005)0.918:0.10764)1.000:0.34962)0.991:0.22145,(A0A016TPK0:0.60147,(A0A3Q0JJS5:0.52238,(A0A2P8Z3H5:0.68093,((J9LNA1:0.33639,J9M0P4:0.25541)0.984:0.15122,((A0A3L8DXX9:0.59980,(A0A0P8YCI9:0.39385,(A0A6J1QHX6:0.36949,A0A7R8ULT0:0.33004)0.474:0.09161)0.742:0.04243)0.989:0.14780,(A0A1Y1LWA9:0.44128,((A0A2P8YI77:0.51330,(A0A6G0Y0S1:0.35840,J9LEB5:0.21899)0.996:0.23322)0.824:0.05763,(J9KIG6:0.46377,((J9L287:0.27685,(J9LV02:0.24660,A0A6G0VWE7:0.53614)0.103:0.05243)0.929:0.09334,(A0A6G0Y452:0.32265,A0A6G0YT78:0.61642)0.851:0.08313)0.967:0.13267)0.920:0.08388)0.788:0.05087)0.644:0.07584)0.700:0.04954)0.942:0.14914)0.710:0.10531)0.943:0.16072)0.000:0.07406)0.738:0.01517)0.378:0.02604)0.886:0.06220)0.762:0.04376)0.791:0.02938,(A0A2G8KGL8:0.59155,(H3B0L2:0.51849,(A0A3B1JXQ2:0.44414,A0A815KXJ2:0.57148)0.952:0.14800)0.669:0.08314)0.963:0.12118)0.556:0.02963)0.629:0.03977)0.000:0.05173,((A0A812I4D2:0.64068,A0A812GZP5:0.50987)1.000:0.57561,(A0A433U5M4:0.65915,(((((A0A0J7KGF7:0.36771,A0A2W1B3T2:0.33994)0.836:0.08382,H3ABE5:0.68100)0.048:0.08816,A0A4W2G499:0.40422)0.795:0.05614,A0A817IPD1:0.63395)0.673:0.02736,((A0A1W7RAL1:0.38886,(A0A2J7QCU0:0.56973,(J9KDM4:0.36241,A0A6G0T0J6:0.29716)0.999:0.27954)0.877:0.10434)0.796:0.08034,(A0A3S0ZV17:0.45451,A0A2A4JBK9:0.38646)0.917:0.10598)0.998:0.18977)0.020:0.12570)0.605:0.09357)0.801:0.08445)0.760:0.05348)0.135:0.06524,A0A7S1NEX9:1.14923)0.485:0.05825)0.692:0.03405,(D3BEG6:0.89637,(A0A7W1C0G9:0.89198,A0A838N6K7:0.62378)0.693:0.13433)0.728:0.13071)0.939:0.08323)0.629:0.04479)0.429:0.05609);
```
