## Supplementary Tables and Data for "Antiviral reverse transcriptases reveal the evolutionary origin of telomerase": DataS4_FigS6_structure-based-trees.treefile

```
(((((((((((((((((((((((((A0A507FAR3:0.223783,(A0A6D2L5A1:0.171072,J9LA40:0.228928):0.00871716):0.00419385,A0A225UZ82:0.132056):0.0105589,A0A0G4F0B1:0.207566):0.0142891,(((((A0A1Q9E4J6:0.185101,A0A812NU20:0.194899):0.00747605,A0A812MIJ6:0.230024):0.00512561,A0A1Q9DRV8:0.237374):0.0130523,((A0A812MMC4:0.196475,A0A812LBL1:0.193525):0.0308234,A0A812NE54:0.269177):0.0119478):0.0163925,((((((((A0A2G2CC65:0.184749,(A0A284RV53:0.150019,A0A2N9ENZ7:0.119981):0.0277512):0.021756,A0A7S3FKM4:0.196994):0.0095275,K0KVP7:0.246098):0.00418736,((A0A0B4G5A2:0.205723,(A0A6S6VS14:0.170742,(A0A507BR27:0.174,A0A146HC19:0.151):0.0142582):0.00927746):0.0169829,A0A225W1R0:0.235517):0.010715):0.00574259,A0A090N4T0:0.240244):0.00704543,A0A096PAH2:0.230845):0.00685186,(A0A642UPC8:0.125623,A0A642UTN9:0.174377):0.0664294):0.00598088,(A0A0B4G6Q7:0.252676,A0A2D5A6R0:0.262324):0.00904842):0.00304045):0.00677292):0.00418722,((A0A1Q9C1P7:0.215678,A0A1Q9ELP9:0.249322):0.0170423,(A0A812JMP5:0.257698,(A0A2E6D553:0.223924,A0A813EM64:0.246076):0.00980158):0.0148327):0.00948969):0.00429367,(B8LX39:0.239248,((A0A4Q4N0G8:0.218066,A0A4Y2D7A5:0.256934):0.0198599,A0A2P4Y1J4:0.25764):0.0207522):0.01005):0.00353645,((((((((A0A061EYN0:0.222171,A0A4Y9ZNB6:0.212829):0.023183,A0A2E1LL39:0.226817):0.0131226,(F2UGZ7:0.24468,A0A545UL69:0.24032):0.00125245):0.00416646,A0A1Q9ESD2:0.248021):0.0121274,A0A6A2XNI2:0.250685):0.0155505,((((((A0A5N6NFK0:0.188837,A0A699HWE3:0.216163):0.0171776,A0A061EMD4:0.227822):0.016949,(((G7E3S6:0.208383,A0A0V0ZUS1:0.171617):0.0308227,A0A6U5XCR5:0.234177):0.024105,(A0A2N9EE71:0.264545,A0A438DJ20:0.245455):0.010895):0.0069572):0.00560718,((((((((((((A0A2N9G848:0.106109,(A0A821U0H2:0.111239,A0A5S6QJY9:0.103761):0.0238909):0.00980122,(A0A6S7H8C9:0.127783,A0A1Q3DUH6:0.122217):0.0139488):0.00320376,A0A537R0H1:0.151796):0.0131345,A0A5C3ERV5:0.156866):0.0102037,((A0A4S4LF50:0.170207,A0A194PHT8:0.164793):0.0155871,A0A2X0L097:0.179413):0.0130776):0.0099707,A0A6H5J594:0.199561):0.00885416,(A0A2X0N0G9:0.186638,A0A146H1W6:0.203362):0.0167318):0.0195876,A0A0G4FE94:0.238147):0.0129304,((A0A2N9HLD4:0.216995,A0A2N9HIV2:0.283005):0.0108636,A0A4C1T9G5:0.229136):0.00913252):0.00472269,((((((((((((((((A0A2I0XJJ4:0.143013,((((A0A438GRC1:0.197295,A0A5K0ZNS5:0.0877054):0.0217517,A0A507DGU4:0.125748):0.00492773,((((((A0A7R9UHG9:0.0690401,A0A151GPX4:0.0559599):0.00755554,A0A0F4GH69:0.0549445):0.00338564,A0A3L6MZA3:0.106614):0.00388636,A0A0G2FAW9:0.114239):0.0050616,A0A093XZX1:0.125251):0.00692793,((A0A2D4IVV2:0.0831962,A0A5D3AWJ7:0.121804):0.0137924,A0A2D4PTW8:0.106208):0.00830644):0.000951177):0.00362618,A0A535F675:0.144899):0.00630365):0.0067406,(((A0A7H0KDV7:0.143339,A0A1Z9QE82:0.101661):0.00284113,A0A507DTC0:0.137159):0.0111909,(A0A225W3G9:0.141233,A0A507BIQ2:0.143767):0.0138091):0.00365978):0.00537418,(((((((((A0A7S0XE50:0.0686942,A0A2D6FGZ1:0.0663058):0.00816972,((A0A7S3PQJ1:0.0592782,T0JUS0:0.0607218):0.0128333,((A0A0G4IJ16:0.102264,B6H6V9:0.0627359):0.00775925,A0A7S4P6K7:0.0622407):0.00404173):0.00120528):0.00110953,(A0A535F6S8:0.0586623,F0WU01:0.0863377):0.0163905):0.00766576,(A0A0P7B6H7:0.0993712,(A0A7S0MSU5:0.0770823,A0A2D7I431:0.0729177):0.00812879):0.00221705):0.00349689,(A0A1S9RI25:0.09891,K2RFW9:0.12609):0.0103117):0.00703789,A0A0B7FLR7:0.133958):0.0051336,(((((((J6EZH3:0.0744245,A0A395IJQ9:0.0855755):0.00404705,C4Y0M3:0.113453):0.00493778,((A0A1W5D8Y7:0.0941233,A0A814GH42:0.105877):0.00934407,(A0A2N5SXJ7:0.109095,A0A6H5JDG0:0.0959054):0.00565593):0.00131223):0.0035454,W7SZA5:0.128955):0.00322053,((A0A7C4VLK0:0.094305,(A0A7S4AT86:0.0735744,A0A7S2P942:0.0714256):0.025695):0.00650147,A0A2R5H253:0.0997485):0.00271697):0.00377833,A0A6A3MX40:0.148722):0.0015037,A0A6A4YY14:0.132403):0.00361411):0.00571015,((A0A177WTF1:0.0975285,A0A6A3HS58:0.132471):0.00668359,((A0A507F1J3:0.123908,A0A4S4LR26:0.106092):0.01276,(A0A6S7I6Q9:0.100892,A0A0J7KE66:0.0941076):0.03724):0.0058164):0.00173972):0.00404543,A0A1C7MSU6:0.173148):0.00176625):0.0026829,((A0A6S6V3U7:0.146516,A6XPC4:0.128484):0.0122723,(A0A7J6X434:0.135454,A0A507CYQ3:0.109546):0.00647768):0.00430078):0.00278568,(((((((((A0A507BSG4:0.102866,A0A182G4A7:0.0971344):0.0149293,A0A225VMT5:0.115071):0.00667831,(A0A034VRL5:0.107572,A0A5S6QHL1:0.0974278):0.0245717):0.0118744,(A0A085N3G0:0.134914,A0A1Y1LVN7:0.115086):0.0137506):0.00778758,(A0A5E3XBS5:0.177131,A0A6A3I9X6:0.127869):0.00814992):0.00278144,((((A0A0J7K1E5:0.1286,A0A1Y1JXC3:0.1064):0.00517423,(A0A0P1BFS2:0.0991571,A0A060S5X4:0.110843):0.0210758):0.011765,(A0A4S4M556:0.14682,A0A0A9W1E1:0.14318):0.00823496):0.00504254,M5C545:0.152145):0.00292168):0.00576956,(A0A507C1N5:0.152958,(A0A5N6P1T0:0.143543,A0A250XU73:0.0964572):0.00954248):0.00434763):0.0050587,(A0A6G0WJ78:0.141664,A0A6A3J9W8:0.163336):0.00734365):0.00152486,((K0T1Z6:0.155699,((A0A7S4EQ58:0.121516,A0A6U3WTI5:0.103484):0.0130109,A0A6U2QN21:0.134489):0.00680116):0.00841499,(A0A2D4XCH7:0.115449,A0A7S2AW75:0.0695506):0.0337725):0.00508037):0.00294048):0.0051551,((((A0A7S1VQI3:0.0908902,(((((A0A482S374:0.0537448,A0A7S0BLZ1:0.0612552):0.0133841,(A0A7S0MIJ9:0.0477091,A0A7S4K281:0.0722909):0.00286588):0.00366744,A0A7S3UZT7:0.0807076):0.00251383,A0A0N5CBC5:0.0506112):0.00732303,A0A0F8DDM1:0.074552):0.00426605):0.0244094,A0A7R9X0A2:0.124262):0.00724664,A0A7S2YNC9:0.150878):0.00650728,A0A1V6PPM4:0.175426):0.00570759):0.00224188,(((A0A5B0M5T1:0.150065,(A0A6G0WCN5:0.102328,A0A507DZK9:0.102672):0.012435):0.0089097,A0A0F8BLC2:0.17734):0.0182519,A0A7C7JE26:0.186123):0.00374314):0.00337117,(A0A2G2BT73:0.116313,A0A2E8GDL4:0.123687):0.00947182):0.00229177,(A0A5J4Z2M0:0.16221,(M3J0M0:0.164024,(A0A4P6XSJ0:0.108018,A0A7D9GZ32:0.131982):0.028476):0.0140405):0.000859717):0.0018168,((A0A0G4GTW9:0.128305,A0A4P6XIB5:0.201695):0.00647809,(A0A4T0X6T4:0.164146,A0A7S2R556:0.180854):0.0172719):0.00359256):0.000536948,I2H688:0.20674):0.00207104,K0L0S7:0.194758):0.0120285,((((((A0A507DKG9:0.144056,A0A1R3FXR6:0.155944):0.0106089,(A0A6H5JDM0:0.145321,A0A2N5UH98:0.154679):0.0118911):0.00819779,(A0A2X0M4D8:0.168861,A0A2X0MNY2:0.256139):0.0155522):0.005691,(((A0A0M0JDM7:0.143533,A0A2I0KTQ4:0.186467):0.00685018,Q9XEC2:0.23065):0.0189549,((A0A5D3BLX8:0.138815,A0A2N9G3G0:0.206185):0.0111279,A0A061E1S4:0.216372):0.00542009):0.00391839):0.00642071,A0A5E8B0Q7:0.218306):0.00367331,G4TS75:0.19867):0.00182416):0.00733933,(((M3JSF6:0.215093,(A0A6H5JAZ5:0.215198,K9FAB9:0.219802):0.00990739):0.00619554,(((A0A177U9M6:0.176311,A0A350JKC4:0.193689):0.0175552,A0A813J3M3:0.197445):0.00588706,(A0A1V6NX08:0.205049,(A0A4V1X6S2:0.193001,A0A0F7ZQQ4:0.181999):0.00495092):0.016613):0.0058357):0.00596917,(A0A376B5Q4:0.181525,(A0A2E0WBG3:0.167308,A0A2E0WEF7:0.122692):0.0484753):0.0140308):0.00237166):0.0013358,(((((A0A5E8C4X9:0.135156,A0A6A3NT90:0.144844):0.0129847,A0A225VA09:0.0970153):0.0175015,((((((((A0A2V1AM68:0.0611585,A0A834S5H9:0.0888415):0.00194634,A0A7R9YSA9:0.100554):0.00698644,(((A0A1Q3EFZ1:0.0629218,A0A2H2J2C1:0.0620782):0.00409081,S8CZH9:0.0584092):0.00551584,A0A176W9J0:0.100734):0.0109823):0.00551513,A0A6T7SAD6:0.0923755):0.000515944,((A0A6A3LJ39:0.111182,A0A075B0S6:0.108818):0.00497314,A0A7S0MH90:0.0850269):0.00745281):0.00754434,(F2U251:0.153577,A0A7S0MTK3:0.126423):0.00171347):0.00836157,A0A1E3B2C5:0.146385):0.00190031,A0A286UJG5:0.133705):0.00978124):0.00454694,A0A7S3Y454:0.191255):0.0103723,(((((((A0A0G4PWD0:0.16674,A0A4S4K5L2:0.16326):0.011455,A0A0C3NU01:0.191045):0.00717257,A0A437A7N2:0.177827):0.00897123,A0A2X0LWI2:0.202904):0.00230636,A0A094DQM4:0.214569):0.0072449,(A0A409WYF4:0.206811,A0A5E3X9D7:0.188189):0.0193957):0.00991119,(A0A2N5SAV4:0.230297,A0A2N5ULS5:0.179703):0.00606537):0.00455561):0.00484391):0.0029701,(A0A409WSZ3:0.258011,A0A0M0JUF0:0.221989):0.0134956):0.00376705):0.00290442,((A0A2N9H5T7:0.28806,A0A6A3L5X2:0.25194):0,A0A2X0KNA2:0.255396):0.00931176):0.00410019,(((((A0A6D2JGW2:0.26541,Q9XIM3:0.24459):0.0130034,(A0A2A9P685:0.203556,((A0A1V6WLQ0:0.156647,A0A075B3L7:0.188353):0.00505415,A0A4T0N9L3:0.232446):0.00769412):0.00949665):0.00614188,A0A6A2ZW95:0.232608):0.00842982,(A0A2N9EG31:0.23717,A0A438E4W3:0.25283):0.00969518):0.00932594,((A0A2Z6NP41:0.223198,A0A2N9I2F7:0.241802):0.011337,A0A2N9EG92:0.263663):0.00454126):0.00322979):0.0027036):0.00411739,((((((A0A822ZMY3:0.207237,A0A0C4EZI6:0.197763):0.0119308,(A0A834R4X5:0.140505,A0A427Y2R1:0.149495):0.0268192):0.0107457,(A0A085N9K0:0.176636,A0A4Y2DBF7:0.178364):0.0367543):0.0140296,((((A0A4Q3L7G6:0.161122,A0A0A2JZZ1:0.153878):0.0263191,((A0A177U1H6:0.154814,(S8BYT8:0.161974,A0A060S241:0.148026):0.0176864):0.00707948,A0A507CUE0:0.150421):0.0108684):0.00840007,(A0A177T395:0.177857,A0A250WVE1:0.182143):0.0244124):0.00993302,((A0A0F7SV57:0.181829,A0A6V7M123:0.168171):0.0250329,(D5KY22:0.196349,A0A2R5FKW7:0.188651):0.0162171):0.00682479):0.0149254):0.00251529,(((A0A6A4Z1V0:0.170655,(A0A2E9QKR8:0.146152,(A0A6A3DPZ3:0.125947,A0A1Y1ISS2:0.159053):0.016348):0.0130951):0.0153155,A0A1V6NJM9:0.18906):0.0286748,A0A7S2ZD23:0.1807):0.0165069):0.0173135,A0A0C3GFW7:0.23893):0.0189597):0.0025905,(A0A1D8PR73:0.267958,((A0A1D8PLS1:0.231115,(A0A286QJ36:0.187287,A0A2N5UF88:0.187713):0.0338849):0.0230303,(A0A507D162:0.222011,A0A0A9YMV4:0.227989):0.0219697):0.0101672):0.0160133):0.00612264):0.00355136,(((((((((A0A438IX92:0.185652,A0A7S0KCV4:0.179348):0.0329784,((((A0A535F517:0.170711,F0W8W0:0.164289):0.00613969,(((I2G0T2:0.10312,A0A1Y1N9F7:0.10688):0.0107601,A0A5J4YKB1:0.11174):0.00798503,A0A225VVC4:0.140765):0.0182353):0.0230117,((A0A329SK86:0.15308,(U1GSH0:0.11197,A0A2K1IY07:0.13303):0.0144204):0.0247075,A6QSW3:0.185292):0.00839454):0.00139453,A0A2P4XFT6:0.165402):0.0123732):0.0108113,(((((((A0A5J4YR09:0.178094,((A0A2J7PX44:0.110321,A0A7R9V9Z0:0.0996795):0.0197671,A0A0G4J1F0:0.145233):0.0281556):0.0024875,((A0A150GKT1:0.105938,A0A177VF51:0.144062):0.0333002,A0A6H5HDJ3:0.1367):0.00766875):0.0207891,A0A7S4D8N3:0.18757):0.00558069,A0A0M8NTR0:0.195826):0.00763645,((A0A0C4ENF5:0.1379,A0A2N5UBA1:0.1371):0.0170847,A0A226CZD0:0.190415):0.0128714):0.0009364,((A0A2C5W0V4:0.18899,(A0A4Q4WGA0:0.146522,A0A250XAJ6:0.143478):0.0210097):0.0235056,A0A6H5FV69:0.210244):0.0203234):0.00464185,A0A177TY21:0.233488):0.00520811):0.0119733,A0A0K0EMU9:0.250774):0.00771821,(K0S6F1:0.246212,Q9MAR7:0.248788):0.0158414):0.00704166,((A0A5J4YT78:0.191117,A0A5J4Z4D9:0.198883):0.0527129,A0A1Z5JV65:0.237287):0.0149685):0.00445284,A0A813EEW1:0.273173):0.00398902,((((A0A0G4HH60:0.251682,((((J5QRI8:0.200373,A0A0N5BJE0:0.194628):0.0210143,A0A0C4ER73:0.218986):0.0244994,(A0A507DCM6:0.239217,A0A0G4J0Y5:0.240783):0.00737561):0.00335838,A0A6A3LA94:0.253829):0.00675546):0.00691387,((A0A177V567:0.219642,(A0A067T5Q4:0.207407,A0A1Y1NGN0:0.207593):0.0103584):0.0234525,(A0A2G2CC37:0.222236,A0A2Z6NY36:0.252764):0.00904755):0.0175588):0.00485386,(A0A5J4YWQ4:0.260022,A0A1Z8ZU62:0.234978):0.0291989):0.00318403,((A0A5J4YHU0:0.200258,G8BPV4:0.199742):0.0498457,B1PJ25:0.265154):0.0109468):0.00251042):0.00393487,((A5AE14:0.271852,A0A812Q5R4:0.263148):0.010555,((A0A6L2JPX3:0.228644,A0A2Z6P5J6:0.271356):0.0186963,I2FLW1:0.201304):0.018195):0.00388636):0.00192782):0.00354959,(((A0A5J4YKT1:0.272022,((A0A5J4YVH7:0.225756,A0A0B1P8M7:0.204244):0.00607871,A0A5J4YJ22:0.261421):0.00547817):0.00681185,(A0A6J8EBP7:0.240818,((((((((A0A8B6GIJ0:0.0832063,A0A6J8DES9:0.101794):0.0272887,A0A812S955:0.180211):0.00742017,A0A813AZX0:0.16383):0.0122331,(A0A5J4YKV7:0.129959,A0A812NQH4:0.205041):0.0143294):0.00341786,A0A813GTY4:0.216738):0.00790817,(A0A812UHJ9:0.205719,A0A812WV23:0.209281):0.0203731):0.00618135,(A0A812SN85:0.218688,(A0A812HGZ8:0.194318,A0A813C185:0.230682):0.00881208):0.00452178):0.00183004,A0A813DG53:0.219264):0.00884996):0.0166305):0.0138053,(A0A6J8BGQ4:0.288887,((((A0A371HL05:0.159753,A0A438I1P6:0.285247):0.0139126,(A0A803P919:0.268885,Q2R3M7:0.301115):0.00858743):0.00772697,A0A5M8PMT3:0.286023):0.00051507,(A0A085N5F5:0.270742,Q2QW17:0.274258):0.0229224):0.0093939):0.0101446):0.00347955):0.00639985):0.00554351,(A0A1W5CVI0:0.322502,Q12193:0.307498):0.00978219):0.00418263,(((((((((((((A0A5B6WLL2:0.199408,A0A4Y2QH30:0.105592):0.0106946,A0A5K0Z160:0.159305):0.00564566,A0A4Y2CAH6:0.180604):0.00809773,(A0A7Z9GBU3:0.160733,A0A0C3NCP2:0.114267):0.0178398):0.00122449,G8BPQ9:0.212682):0.0124367,((((A0A7S0MLG9:0.183479,A0A6H5GLE4:0.136521):0.0100521,(A0A7S0YWC4:0.0939558,A0A1W5D5P9:0.0760442):0.0186979):0.00619803,A0A6G0WGN3:0.175677):0.0063123,(A0A485LF21:0.190764,A0A2G8SNB7:0.154236):0.00212522):0.0107176):0.00896707,A0A4Y2JF47:0.22594):0.00372803,(((B9GC98:0.186895,A0A7S0MWG7:0.178105):0.0374799,A0A2S4PTH3:0.23752):0.013434,(A0A0G4GK45:0.220284,A6R9R0:0.229716):0.00531595):0.00827394):0.00523763,(A0A2N5VQK7:0.273517,A0A2U1PIQ9:0.296483):0.0159001):0.000740812,((((A0A7S4DAV7:0.196837,A0A507D6Y1:0.213163):0.0444884,(F0W9N8:0.178301,A0A1K0GD68:0.181699):0.00926156):0.00471747,A0A2P4XBD3:0.187158):0.00911373,((A0A0F7ZEZ0:0.243967,A0A481SHG6:0.216033):0.0152694,(A0A087T1Z9:0.23232,A0A5A7U4R4:0.24268):0.0434806):0.00135502):0.00363968):0.00566839,((A0A2S4VN28:0.26699,A0A834RC73:0.213009):0.0164614,(A0A2P4X1D7:0.27175,A0A1Y3E9R1:0.28325):0.00978856):0.000765633):0.0035916,A0A6S7H7M4:0.291795):0.00847173,A0A4V4NFA5:0.31157):0.00677651):0.00628584,((((((((A0A438CJZ5:0.286805,(A0A438DI22:0.272512,A0A5N5I5B1:0.272488):0.00569543):0.0141502,A0A511KEZ0:0.2771):0.0112176,(((A0A5A7VI97:0.244999,A0A2N9G0N8:0.235001):0.0183322,(A0A803PU39:0.2053,A0A2N9IMJ2:0.2847):0.0129178):0.00448227,A0A2N9FA34:0.304893):0.00346992):0.00307942,(((A0A699HVW4:0.212604,A0A6A2Y4D7:0.297396):0.00218829,(((L8H7M5:0.150828,A0A438HST1:0.259172):0.00585443,(A0A6L2NA77:0.182278,A0A438EIX7:0.187722):0.0216456):0.0105008,A0A699H563:0.305749):0.00874925):0.00473571,(((A0A699H8W7:0.18954,A0A250XND9:0.19546):0.00975526,A0A6H5L4B2:0.257745):0.014015,(A0A175W1H5:0.25744,(A0A2Z6PKM9:0.287147,(A0A6A3AZB0:0.27472,A0A2Z6LU54:0.25528):0.0253525):0.00255968):0.00489126):0.00407289):0.00976237):0.00675056,((A8U3S6:0.265418,A0A251VGU8:0.244582):0.0309164,((A0A7S3Z780:0.269186,A0A821W5Q2:0.255814):0.0392097,A0A0V1G2I5:0.27079):0.0147086):0.0232738):0.0133427,(A0A2I0J4P4:0.268365,(A0A699GU40:0.292527,A0A2U1QJG8:0.267473):0.0141347):0.0127144):0.000699697,((A0A438INT8:0.154569,A0A6L2P0M3:0.285431):0.0111698,(A0A2N9HJG0:0.249497,A0A699GJ65:0.270503):0.0188303):0.0210581):0.00244601,(A0A438FV67:0.300368,(R7QQY1:0.271886,A0A2N9GKK0:0.278114):0.0146325):0.0163577):0.00374281):0.00811771,(A0A0L6V7B7:0.26031,(A0A6H5JBN2:0.265703,(A0A409WC63:0.245961,A0A7E4SDU3:0.224039):0.0367973):0.0346895):0.00661331):0.00895725,A0A5J4YRZ9:0.299852):0.0117796,(((((A0A1Q9CZR7:0.270101,((A0A1Q9BTN0:0.237489,A0A813BNH6:0.127511):0.0187545,A0A813LW24:0.138746):0.00864919):0.0228962,A0A1Q9E1U0:0.301479):0.00595105,A0A812NKR6:0.302799):0.0142858,A0A812IWD9:0.306027):0.0128166,A0A1Q9BWJ7:0.32234):0.00550606):0.00660527,A0A1X6NS11:0.308912):0.0120579,((((((((((((((((((((((A0A2I0JDW6:0.190216,(A0A0P1AME1:0.10817,A0A6B0V9W6:0.15183):0.00978424):0.0104974,T1IUK0:0.105753):0.00307307,A0A803QAR3:0.198177):0.00590192,A0A182H4J9:0.229411):0.00790178,A0A7S0ZIZ4:0.176786):0.0100031,(A0A537J880:0.270041,A0A0A9YQI2:0.229959):0.0348406):0.00865172,A0A812PPY0:0.261973):0.00945335,(A0A438JRT1:0.267245,A0A6L2MC66:0.282755):0.0130466):0.00790046,(A0A7I4BZ14:0.293729,A0A0K0FCE4:0.311271):0.015332):0.00601974,(((A0A6A3ADU5:0.287547,F0WSF3:0.222453):0.0153733,(A0A0P1BK82:0.306733,A0A4S4KFI5:0.333267):0.0258767):0.00360982,((((A0A7S2DY95:0.287718,A0A4Y2Q857:0.267282):0.0234435,A0A7S2CEI2:0.276556):0.00698657,A0A0A9XDZ4:0.301763):0.0131236,(A0A151S487:0.221305,A0A438DF57:0.268695):0.0165638):0.00490582):0.00234069):0.00306611,((A0A6N2LKM2:0.360104,(A0A2N9JAS4:0.299088,A0A699HIP1:0.340912):0.00489637):0.00269159,((A0A1Z5KMG8:0.317929,A0A2K1LB07:0.352071):0.00375912,A0A699GMK2:0.348741):0.0160585):0.00385199):0.00611798,A0A2N9HGQ5:0.331999):0.0034643,A0A420IH78:0.361072):0.00841705,A0A438IVL6:0.349178):0.0068848,(A0A699H2T0:0.309457,K1XJ03:0.335543):0.0236679):0.00117379,(((((A0A1S3ZHD0:0.1976,A0A371G830:0.2074):0.0149916,A0A225UWZ8:0.165008):0.00629637,(A0A0F8CN22:0.175509,(((A0A7S4UB65:0.201418,(A0A4C1TMZ8:0.160263,B2CN79:0.129737):0.0110818):0.00388742,(A0A6A4F3Y5:0.174839,A0A0P1AJA7:0.220161):0.0167376):0.00356641,J4VU23:0.183621):0.0110536):0.0119849):0.00809739,(((A0A0C4EPV3:0.243724,A0A507DQS9:0.246276):0.0228759,A0A1D2M4Z4:0.247124):0.0159686,A0A369K9V4:0.255281):0.00200025):0.00544921,A0A6V7QDL0:0.316768):0.0109791):0.00237405,(A0A507DC08:0.275927,H3HA00:0.254073):0.0119557):0.00412983,(Q9SZY0:0.331657,A0A445I3N8:0.323342):0.0158817):0.00469538,(((A0A5J4YVK7:0.31821,A0A3L6MPQ1:0.26679):0.0105098,(K1WRP0:0.317132,(A0A5D3BEZ6:0.331304,A0A2N9EEH5:0.313696):0.0153681):0.0144903):0.0111195,(A0A5J4YK31:0.309103,(A0A1Q9DWN5:0.329842,A0A7J6KXQ8:0.335158):0.0133965):0.0134118):0.00921812):0.0022028,(((A5B4F1:0.300205,((A0A0M0JUZ3:0.235575,A0A034VP70:0.254425):0.0338982,A0A4S4LIF7:0.306102):0.0210447):0.00520356,(((((T2D0T6:0.28501,((((((A0A535F5I8:0.16827,A0A1Y1JZX1:0.16673):0.0120589,(A0A2R6NJS8:0.158021,A0A7S4MPX6:0.151979):0.0166911):0.014322,A0A0A9W6B0:0.197553):0.00126588,A0A4Y1ZNJ3:0.207484):0.0219323,A0A3E2HD53:0.224943):0.0267629,(A0A0C9Z7U5:0.234208,L8GIM9:0.270792):0.0230809):0.000927523):0.00821129,A0A6G0WRV3:0.255656):0.0151534,((S8CEL4:0.26781,A0A401GEN6:0.27719):0.0173442,(A0A535S533:0.268296,(A0A177VLW9:0.235439,A0A075AQ97:0.209561):0.00920376):0.0226557):0.011873):0.010826,(((((A0A6A3IQM1:0.329329,T1JFF8:0.190671):0.0290522,A0A6A3N2N0:0.233448):0.00817856,A0A1M2VBJ6:0.229321):0.0228527,A0A0D0AU44:0.290272):0.0366794,(A0A6A4IQU4:0.297105,A0A0A9XFP3:0.257895):0.0153518):0.0106462):0.016897,(A0A1Z5KHE7:0.32239,(A0A0N5CAE9:0.268487,A0A284R0J7:0.321513):0.0251099):0.00819698):0.0133783):0.0148143,(((((A0A2G3C092:0.325212,A0A438JI96:0.224788):0.00439393,(A0A0M0JTS7:0.298097,((F0WDL5:0.166687,F0W3P3:0.248313):0.0279011,A0A2I0JGJ1:0.209599):0.00440252):0.0124811):0.0172357,A0A6A3A9T5:0.327452):0.00610659,A0A6A3C075:0.30155):0.0105705,(((((((A0A6L2KA16:0.285968,(A0A6A4ZIQ0:0.260246,A0A0G4EN14:0.259754):0.00403243):0.0176847,(((((((A0A834L7M0:0.182842,A0A6A4A4L0:0.187158):0.0231811,A0A6G0WFC0:0.221819):0.0121957,(A0A5B6V1L9:0.181128,(A0A7S0VXP3:0.0991964,((A0A2D4XBS7:0.0741685,A0A7S2R5M6:0.0858315):0.0118258,A0A6G0WAE5:0.0831742):0.00830356):0.0101217):0.00546052):0.00379688,A0A6L2L907:0.218625):0.0101492,A0A4Y2N430:0.209851):0.00694978,((A0A545A995:0.0999396,(((K2R444:0.145739,A0A2S6BTL3:0.0942611):0.0185235,A0A0M1J8C0:0.121476):0.0127916,(A0A4Q2D5Y2:0.207294,A0A6S7KKS5:0.177706):0.0115834):0.0091229):0.00440612,(K5WU74:0.163158,K5W0I5:0.186842):0.0349689):0.005914):0.00571316,((A0A146HB08:0.217502,A0A225W3V2:0.172498):0.0136273,A0A6H5KL37:0.258873):0.0115268):0.00795501):0.00497119,(A0A7J6WSV2:0.277351,A0A2X0N209:0.237649):0.0168086):0.0063982,((A0A812TR93:0.254334,A0A812XXH2:0.220666):0.0306304,(A0A6L2KCR0:0.244763,A5BZC9:0.250237):0.0131196):0.00887339):0.00537373,(A0A812NXW6:0.225902,A0A1Q9DAN9:0.294098):0.00495191):0.00769944,A0A6H5KL18:0.264958):0.00736635,((((A0A813A0Y7:0.250139,((I2FQB5:0.264455,((A0A0J7K4F5:0.200459,A0A1Y1JUX7:0.189541):0.0162886,(A0A182HBD9:0.189858,A0A6A3J545:0.220142):0.0187115):0.00929537):0.00853129,A0A812Q257:0.237719):0.012986):0.01281,(A0A0L0G105:0.230773,(A0A1F5L057:0.198746,A0A2D7MQY1:0.281254):0.014227):0.0185963):0.00613667,A0A5D3C1P5:0.296832):0.00342936,A0A225VLV4:0.248289):0.0131344):0.00137075):0.00772037):0.00219977):0.00344784,(((A0A1R3JHG4:0.332838,B7S988:0.187162):0.0101714,A0A699HC68:0.352329):0.0145514,(((A0A438G0Z4:0.345279,A0A1U8HCI3:0.339721):0.0315689,A0A1U8PKS3:0.340931):0.00793542,A0A5A7T140:0.298315):0.0210736):0.00788494):0.00581741,(A0A512UJB7:0.193017,Q7XFN9:0.306983):0.0654263):0.0114719):0.0110665,(((A0A812PMC7:0.267925,(A0A1Q9EL10:0.301876,A0A2X0MP13:0.308124):0.0245746):0.0116458,A0A813BA18:0.223354):0.0116906,A0A6L2N8Q0:0.429559):0.0124949):0.0212278,(((((((((((((((A0A0M0K2N5:0.35173,A0A164W7N8:0.27827):0.0498492,A0A2N5SB08:0.332651):0.019123,(((A0A2S4PNY4:0.32035,A0A8B6H8N2:0.21465):0.00857784,(A0A164NAB2:0.253181,((A0A6J2X1D6:0.211716,A0A0J7KE65:0.293284):0.02974,A0A085MZ19:0.28526):0.00431864):0.00829713):0.00367789,A0A7D9D9K5:0.273822):0.0109551):0.00694969,A0A183GEP7:0.290433):0.00652903,(((((A0A3Q7IGW3:0.33743,A0A699IML3:0.31757):0.0128804,A0A4C1UGD4:0.27712):0.0294329,((A0A5F8HEG2:0.258568,((A0A7S4G350:0.160914,A0A1A8E5U0:0.174086):0.0101331,A0A177BCS4:0.252367):0.00518169):0.0165492,A0A2G9URV7:0.245326):0.00572339):0.00818296,A0A3Q7EY30:0.286114):0.00553212,((((A0A371FT81:0.317631,A0A2P4XH08:0.327369):0.0136583,A0A6H5I6T3:0.313842):0.00431405,(A0A225V859:0.306602,A0A0V1MID2:0.308398):0.023811):0.00919704,((((A0A3Q7ICQ4:0.261662,(A0A5D3BTR5:0.253934,A0A2G8RWR9:0.161066):0.010838):0.0103012,A0A812STE2:0.343449):0.013166,A0A0V1I3C9:0.208709):0.0167154,((A0A822H2L7:0.163888,(A0A4Y2AK25:0.219475,A0A6A4SZF3:0.265525):0.0136118):0.00757248,A0A8B6HI41:0.196178):0.0072299):0.00599827):0.00491833):0.00838066):0.0052624,((A0A6L2K1A8:0.264171,A0A3S0Z747:0.335829):0.0121553,A0A6S7K004:0.325345):0.010239):0.00361289,((((((((A0A2K1INW5:0.113534,A0A4X3NZF0:0.276466):0.0449413,(Q9LP05:0.379539,Q2QUG5:0.380461):0.0200587):0.0150526,A0A388K947:0.326197):0.0233031,(A0A6L2P328:0.377936,A0A8B6GDG0:0.362064):0.00919685):0.0144528,(((((((((((A0A1U7X0K1:0.201273,A0A2B4RBJ0:0.248727):0.0815065,(A0A818RT05:0.296393,(A0A2B4SZ86:0.216397,K7HJS8:0.218603):0.00610739):0.00911845):0.00755873,A0A7E4RY27:0.290254):0.0100243,A0A2B4S417:0.329351):0.00612083,A0A6H5G7D0:0.327473):0.005496,(((A0A6S7JDY0:0.271192,A0A811W4T5:0.308808):0.0300996,A0A6P7WAP3:0.2699):0.0105002,(A0A1W7R6G4:0.233234,A0A2B4RSX3:0.281766):0.0451248):0.00854699):0.0110176,((((((M5XPR8:0.321839,A0A2B4R3A5:0.303161):0.00459928,(A0A0C2MHN2:0.286112,A0A5J4P3H1:0.323888):0.0116507):0.0176322,A0A2B4SCR3:0.299243):0.00210813,(((A0A6G0VVQ0:0.301083,A0A1Y1MJR5:0.253917):0.0224616,(A0A2B4R723:0.316622,(A0A6J1P689:0.306125,A0A6J1RFH9:0.333875):0.0308784):0.00378844):0.00807952,((A0A6S7LJ14:0.285759,A0A0B7NN30:0.324241):0.00760256,A0A5S6QYL9:0.309897):0.00879549):0.00425905):0.00520578,((A0A498T1H9:0.286456,A0A2B4R938:0.288544):0.0174514,A0A0B1PJA2:0.325049):0.00524343):0.00635883,(A0A2T7PE47:0.316432,A0A2B4RXH4:0.268568):0.0377623):0.00103072):0.0080465,((((((((((A0A5B6WTV1:0.202443,(A0A6H5IQV0:0.2071,A0A024TPM7:0.1929):0.0525569):0.0036663,A0A671L2H2:0.175084):0.00947927,(((((A0A5B6WG73:0.1875,A0A164T5S3:0.1825):0.014275,A0A4Y1ZMP8:0.205725):0.00640105,(A0A4Y2FGZ2:0.128244,(A0A1X0Q9P2:0.0665917,A0A2P2ID42:0.0984083):0.0267558):0.0167239):0.00526715,A0A4V1XRC0:0.22192):0.00357674,(((A0A1D1USV5:0.182196,A0A6J8CRF2:0.247804):0.0131747,A0A8B6BPT7:0.224325):0.00830726,A0A6J8EDY3:0.175443):0.00376699):0.00311839):0.00349745,((A0A3S3PGH2:0.197424,A0A164DZJ6:0.162576):0.0147534,A0A182VIV1:0.262747):0.0149498):0.00687696,A0A1W5CTQ2:0.214285):0.00864469,(A0A7D9LQ69:0.268784,A0A4Y2C9E2:0.261216):0.0202225):0.00541549,((((A0A6H5GW79:0.205503,A0A3M7QZL4:0.199497):0.0238741,((F6SYS9:0.124436,A0A5F4DGD1:0.125564):0.0221227,A0A3B3BQX6:0.222877):0.00425091):0.0148286,A0A3B3DLR5:0.208609):0.0101141,A0A3P8TXN9:0.264886):0.00657883):0.00694568,(((A0A3M7T3D2:0.29083,((((((((A0A147BNG4:0.215151,A0A4Y2W9R0:0.199849):0.0379797,A0A3R7QE47:0.20702):0.00596943,A0A6J8AEX2:0.249031):0.0102292,A0A1I8AYE2:0.275396):0.00972453,A0A3R7CXH9:0.218713):0.0124891,A0A814HX30:0.317355):0.0119427,A0A818AGN6:0.328526):0.00165267,A0A0N5B5L4:0.278152):0.0067284):0.0131408,A0A4V6ALN6:0.289398):0.013598,(A0A0B7F8E0:0.288083,A0A814LMI9:0.231917):0.0244903):0.00977787):0.00581157,(((A0A2B4RSL5:0.324187,E4XRK5:0.325813):0.0104208,((D3BRX1:0.286191,A0A081A2M0:0.298809):0.0135074,(A0A2G8JVU9:0.26105,A0A4Y2ICK2:0.22395):0.0239926):0.0095792):0.00963819,(A0A163MLY6:0.279116,A0A814HHR5:0.260884):0.0419243):0.00464455):0.00420179,((((((A0A099NW38:0.264803,A0A1D8PC70:0.235197):0.0105376,A0A6L5CKR1:0.256962):0.008198,(A0A250X4B0:0.237054,A0A6H5HK59:0.257946):0.015552):0.0038356,(A0A820JAW3:0.222603,(A0A225WQT5:0.179342,(A0A4Y2D1Q3:0.267363,A0A7D9KE98:0.182637):0.0131577):0.00739659):0.01218):0.00550216,A0A6H5H7Z7:0.28274):0.00530675,A0A2S4PM14:0.253599):0.00742):0.00286392):0.00231584,((((((((((((((A0A371GBS5:0.176593,(A0A453IQG8:0.0946063,A0A1J5WFE4:0.135394):0.0059071):0.0127744,A0A6L4YBZ3:0.224726):0.00308721,((((((((((((A0A1C7N163:0.0922387,A0A0N5C9L6:0.0877613):0.00375538,(A0A7J6KQJ3:0.0467436,A0A183CNU7:0.0782564):0.0137446):0.00704772,(((H3B5T7:0.134945,A0A2G8KAL9:0.075055):0.00670989,A0A6S7G4K5:0.12329):0.00429566,A0A443S326:0.110704):0.00576479):0.00238976,(A0A0N5BQJ0:0.071503,H3A8S3:0.083497):0.00979774):0.00370749,A0A0N5C0W7:0.0729331):0.00262748,(A0A068SGQ1:0.0943207,A0A391NS33:0.105679):0.0142475):0.00657857,((A0A0B7N123:0.0961128,A0A7J6R1T0:0.108887):0.00718802,A0A1J5X524:0.087812):0.00708354):0.00567104,((A0A6N6ZI89:0.125994,A0A4V1T0I7:0.154006):0.0207076,A0A150G980:0.124292):0.00631627):0.00699682,(A0A7C8IHI1:0.136382,A0A485LD77:0.123618):0.0104934):0.0035359,(U6JXZ7:0.168539,A0A3N5I9C6:0.151461):0.0100237):0.0102321,((A0A0R0M1J0:0.1424,S7ZWC1:0.1476):0.0163541,A0A293MAR4:0.163646):0.0133043):0.000970603,(((A0A0B1S6V2:0.156116,E3NT65:0.193884):0.0145824,(((A0A388JSN1:0.0848918,A0A1Y1HWG3:0.100108):0.00736303,A0A2P6V2K7:0.117637):0.00348456,(A0A2S2NC39:0.112001,A0A443Q864:0.0979989):0.0177655):0.0104176):0.00243308,A0A1R1X278:0.159754):0.00630009):0.00503432):0.00848491,(A0A061H7K7:0.261052,A0A146H7L8:0.148948):0.020439):0.00943787,(U1GAA6:0.298869,((A0A2X0NVJ4:0.241603,(A0A183AGZ3:0.12445,A0A4Y2M6R3:0.12055):0.028397):0.020152,(A0A6J8D7V1:0.260062,A0A0K0E5U3:0.209938):0.00297303):0.00831866):0.00347152):0.0039403,A0A6A3JZ17:0.297182):0.00502553,(A0A3M0JWJ6:0.255244,A0A816XKB9:0.274756):0.0134194):0.00708918,((((A0A0N7LBD9:0.289451,A0A355BAI1:0.270549):0.0260835,A0A816WS03:0.291416):0.0170917,(A0A2R7W3M1:0.204522,A0A423T0B1:0.230478):0.0222833):0.00841884,A0A2T7NKB6:0.303144):0.00586243):0.0132919,A0A814I834:0.284065):0.00709649,(A0A6H5HW71:0.322951,A0A7D9JU10:0.257049):0.010324):0.00671213,(((((((A0A2N9IGG3:0.243153,(A0A0K0EP90:0.257372,((A6REX9:0.183914,(A0A2P4YAX4:0.131228,A0A023AWZ7:0.0787719):0.0235865):0.00997156,A0A2G8KJA9:0.245028):0.004503):0.0109098):0.00913767,((A0A0N5C4H9:0.243881,A0A2B4R5X5:0.161119):0.0093705,(A0A4C1SM74:0.256605,A0A5M6BN98:0.258395):0.00812949):0.0101202):0.00457379,(((((A0A0R0M5T6:0.183855,A0A6S7GCT6:0.226145):0.030239,A0A5K1CRJ0:0.279761):0.0073981,(((((A0A6G0W9X5:0.155205,A0A5D3AJL3:0.169795):0.00806499,A0A812CIB2:0.151935):0.0144537,A0A168PDK8:0.209296):0.00422155,A0A177TXR4:0.223278):0.0112007,A0A2Z6NQM2:0.251612):0.00920346):0.00554773,((A0A834R8W7:0.219325,A0A0J7KFJ3:0.245675):0.0255938,(A0A6A3LEJ0:0.247605,A0A0P6IWY8:0.232395):0.0219062):0.0104093):0.00469519,(A0A177TYE3:0.325426,((A0A0K0EG18:0.190541,A0A7S3Y738:0.209459):0.0182095,A0A2P4YVI5:0.271791):0.00957444):0.0105392):0.00160083):0.002802,(F4Q719:0.308011,((A0A0K0EAB9:0.301765,A0A0K0EPP4:0.248235):0.0147137,((A0A0N5B1U6:0.135635,A0A0K0FTG8:0.194365):0.0313186,A0A814JWN3:0.278681):0.0177863):0.0113638):0.00255245):0.00225642,A0A0K0FFQ9:0.279658):0.00592302,((((((((((A0A151R3E4:0.224079,A0A0R0LV59:0.220921):0.0199771,A0A0N5BI78:0.262523):0.0133334,A0A498NI45:0.262917):0.00202565,(((A0A0K0EBY2:0.211092,A0A0N5BYT0:0.213908):0.00855622,A0A1J5WXX6:0.228944):0.011081,(A0A2P4XNQ9:0.222914,A0A0G4HXQ9:0.227086):0.015169):0.0103181):0.00421663,A0A4W5MLS8:0.297424):0.00194909,A0A023AXI1:0.277582):0.00309486,(A0A6A7FWV7:0.217163,(A0A023G4Q1:0.176709,A0A131XKF8:0.188291):0.0453369):0.0398153):0.0051602,(A0A2T7NZ60:0.273849,A0A1Y1KY18:0.271151):0.0171152):0.00758658,(A0A147BPF4:0.279205,(A0A225W722:0.225978,A0A225V8L2:0.249022):0.0307954):0.0188245):0.00652543,(((A0A6H5HTR0:0.235786,A0A816ZLT1:0.204214):0.0183225,A0A1W0WLC4:0.289177):0.0101669,(A0A6A4VT35:0.27839,(A0A443R0C1:0.271283,A0A6H5IHU5:0.233717):0.00911036):0.0188957):0.00431198):0.00699679):0.000800408,((A0A3N5IEA8:0.208887,A0A5M8PD32:0.226113):0.0240394,A0A4D5RCA6:0.285961):0.0100221):0.0128138):0.00255781,((((A0A0B7N9E3:0.0764737,A0A7S2QR73:0.0735263):0.0162239,A0A4Y2SAF8:0.163776):0.0147305,A0A2G8LCY1:0.252769):0.0134171,((A0A7J6R6P0:0.277245,A0A267DRM8:0.237755):0.0394731,(X1WJ94:0.285085,(A0A0V1E274:0.328695,A0A4C1WS67:0.296305):0.00991461):0.00615191):0.0143173):0.00731603):0.00444627,(((((A0A0N5B3W1:0.272913,A0A498NY67:0.267087):0.0122186,(A0A7R9RRK7:0.199229,A0A0H5QZN7:0.290771):0.0227814):0.00495182,((A0A354GI41:0.23594,A0A3N5IBU3:0.20406):0.0551937,(A0A5J4YJI8:0.260709,A0A7S0ZFC7:0.259291):0.0148063):0.00754818):0.0040478,(((((((((A0A1S3DZH9:0.266389,A0A1R1XB37:0.278611):0.00309734,(((A0A6H5HVT5:0.132016,A0A821WEJ2:0.177984):0.0196456,(A0A813QAU7:0.190708,M5CEF6:0.139292):0.00410443):0.012696,A0A0R0LU25:0.242929):0.0147152):0.00340833,(A0A507DKC2:0.217258,(A0A250XTB7:0.228396,((A0A5B7GS36:0.136848,A0A2G8K7Z5:0.138152):0.00991257,A0A1B6DFS4:0.175087):0.0128538):0.00899192):0.00624008):0.00513702,(A0A1Z9ABV2:0.25571,A0A8B6CW70:0.21429):0.00941377):0.0032053,((((((A0A0R0LZ68:0.113358,A0A5N3ZZL8:0.0916418):0.0160089,A0A1X0QHS8:0.188991):0.00575823,Q93YE2:0.176742):0.00751738,A0A564YQ24:0.133733):0.00463293,A0A0J7K7W1:0.202555):0.0117145,((A0A484DSB5:0.170943,(A0A3P3Y6I3:0.180094,A0A1V9ZZZ0:0.219906):0.00155713):0.00475003,(A0A0S7FIH7:0.135819,A0A6H5FWK6:0.209181):0.014):0.0071917):0.00819117):0.00927165,(A0A1W5CSX7:0.273784,A0A087TDM0:0.211216):0.0104402):0.00324722,((A0A0N5B361:0.206517,A0A1I8D3L2:0.248483):0.0118919,A0A5E3XEM8:0.305608):0.0175438):0.00734973,((A0A7E5WZ59:0.266126,A0A4Q3ER58:0.248874):0.0359535,A0A0N5B5K3:0.274047):0.0148134):0.00424069,((A0A182GXU0:0.297639,(((A0A3Q3M3X8:0.189706,(A0A0A9VSG4:0.196427,A0A6J8A1A1:0.208573):0.0127943):0.0154318,A0A2R6WJG7:0.285818):0.008495,A0A0J7KK73:0.29963):0.00892341):0.00525264,A0A1W5CUK2:0.308029):0.0130354):0.00488008):0.00375768,((((A0A1V8V4T0:0.299413,((A0A498LW63:0.326114,A0A7D9LJY8:0.248886):0.0163573,(A0A182GBY5:0.316712,A0A182G926:0.293288):0.0236427):0.00933681):0.0111068,(((A0A2G5VME8:0.345193,A0A6J8DAL0:0.289807):0.00412239,A0A5C6NZC6:0.330878):0.0152746,(A0A2P4X9F3:0.317364,A0A6A3KVD3:0.267636):0.0253504):0.00592437):0.00459149,(((((A0A164MPC5:0.301665,A0A6J0C928:0.298335):0.0171172,A0A226DC51:0.350383):0.0162497,J9L3T6:0.335):0.0120539,A0A816VV82:0.349196):0.0223969,((A0A225WV86:0.33288,A0A6J8DQS1:0.36212):0.0211246,A0A6H5IR03:0.338875):0.0110406):0.00337726):0.00730243,(A0A0C4ENI0:0.328295,((A0A061FBQ5:0.240367,A0A4Y2VBM6:0.179633):0.0273352,A0A8B6CN90:0.212665):0.0329548):0.0126976):0.00852354):0.0064047):0.00326556,((((A0A540KRS7:0.312638,A0A232EEI1:0.307362):0.0225593,((A0A0C9N6C7:0.287242,A0A2P6MMT6:0.267758):0.0166762,A0A6L5D7B4:0.250824):0.0161907):0.00453906,(H3B501:0.282938,A0A182PBU3:0.252062):0.0685859):0.0174027,((((((A0A0R0LUA6:0.168336,A0A0V0ZGS7:0.231664):0.0186075,A0A7F5R640:0.283893):0.0111542,(A0A4D5RH54:0.268625,((A0A811WNA1:0.15498,A0A6S7JX20:0.20002):0.033899,A0A814AJ56:0.236101):0.0313754):0.015877):0.0114453,((A0A7D9JNR4:0.26802,A0A5S6R6E2:0.32698):0.0286671,A0A6H5IFA9:0.291333):0.0160547):0.0127851,(A0A0K0F365:0.331089,A0A2B4SXF8:0.263911):0.0238946):0.00315685,((((A0A0J7K756:0.245881,A0A085ND74:0.274119):0.0288175,A0A0K0FNY6:0.278682):0.00950401,(A0A0C2J2W0:0.33215,A0A0C2MV35:0.30785):0.00924601):0.00690578,A0A162D3Z4:0.326844):0.0120824):0.00868617):0.00227894):0.00163778):0.00634213,(A0A2N9EXL2:0.345519,((A0A402FVP2:0.258733,U6JXU7:0.296267):0.0441297,Q54AM7:0.28587):0.0107312):0.0100454):0.0014966,((((((A0A2N9HMA4:0.292144,A0A1C7N279:0.292856):0.0161121,((A0A0K0FRL5:0.238578,A0A085MZ77:0.256422):0.0306386,(A0A0K0DTS7:0.23154,A0A0C9M9F1:0.24846):0.0231115):0.0176379):0.0236146,((F7VNV8:0.273088,A0A0K0E9H5:0.211912):0.0539887,(A0A0N5BZ45:0.236681,A0A814V145:0.268319):0.0535113):0.0174792):0.0078496,A0A0K0ENQ8:0.337385):0.0171464,(((((A0A814BB13:0.285236,A0A6J2YVZ2:0.284764):0.0166698,(A0A226DRM8:0.297872,A0A654HLI3:0.247128):0.0195803):0.00264105,(A0A443QG42:0.341634,A0A6S7J8Z9:0.303366):0.0161089):0.00625215,((A0A2H5TM40:0.293945,A0A164W9Q7:0.261055):0.0194434,A0A3S3RK21:0.325557):0.0195291):0.00811948,((((((A0A2S2NBD6:0.157089,A0A811W5D5:0.172911):0.0653599,(A0A1B6G9I6:0.187493,A0A2S2NZ20:0.187507):0.0321401):0.0143676,(A0A225WG09:0.298262,X1WWM7:0.246738):0.0275074):0.0346692,((A6R121:0.284547,A0A060SB49:0.245453):0.034008,A0A0D2X5S0:0.323492):0.00939331):0.0105064,(A0A1A8AUM2:0.295236,A0A238FAF8:0.299764):0.00746231):0.0127025,A0A2P4XNR0:0.312219):0.0175397):0.00447348):0.00795783,(((((((((A0A6L2LPV9:0.184432,A0A4C1X962:0.255568):0.0191928,A0A1W5D2R1:0.230807):0.00559544,A0A4Q4PW73:0.234405):0.0102166,A0A6H5J8C6:0.299783):0.0172029,((J9L8N4:0.279129,A0A6J8BVR8:0.290871):0.0136613,A0A6H5KBF4:0.283839):0.00529706):0.0105177,(A0A5N6NZ26:0.267908,A0A8B6FD68:0.287092):0.018076):0.00335859,((((S3CBB0:0.186166,A0A0N5BY74:0.253834):0.00765432,I1BMK8:0.259846):0.0221301,A0A2H8TVD7:0.25037):0.0200889,A0A6G0XS72:0.299911):0.00897539):0.0181191,A0A438IJ59:0.212667):0.00897896,A0A4S4LNN7:0.270826):0.0158324):0.00719462):0.00572105):0.00523566,((((((((A0A4C1Y1R8:0.204264,A0A2B4RPL2:0.325736):0.0531161,(A0A371DYM8:0.297885,A0A371E0Q0:0.262115):0.0218839):0.0102872,A0A6L2NR84:0.335963):0.00531675,A0A388M3U1:0.376558):0.00583939,(A0A2N9IU84:0.330307,((A0A670ZJT9:0.250933,A0A564YNH4:0.264067):0.0078376,A0A814RG40:0.229662):0.00219342):0.00771531):0.00523159,(A0A371FD49:0.259396,(A0A803PT16:0.295505,((D3BRG8:0.342045,A0A4C1U0C2:0.267955):0.0138731,A0A4Y2QPT6:0.328627):0.00574513):0.00685443):0.0143778):0.00557179,(A0A6L2J3N0:0.367884,A0A4C1T9Z8:0.242116):0.038227):0.00979776,((((A0A2N9EFL0:0.275763,A0A438EJ26:0.374237):0.0263417,Q2R467:0.366158):0.0119388,A0A6S7KPV5:0.354311):0.0045035,((A0A2N9EAX3:0.359231,(A0A2B4SHI9:0.347539,A0A699JL91:0.357461):0.0207692):0.0170597,A0A6L2L947:0.37794):0.0179965):0.00637656):0.00503613):0.0031434,((((((((A0A7R8H2Z5:0.401988,A0A2B4R5P6:0.218012):0.063014,(D2A334:0.334204,A0A8B6DZK1:0.395796):0.040736):0.0176057,((((((A0A388ME32:0.349047,(((A0A0F8D8U4:0.283709,A0A0K0FSF7:0.256291):0.00633305,A0A6H5JCK9:0.313667):0.0141695,A0A225W1J5:0.30708):0.00845268):0.0110595,(((((((A0A507DVN2:0.162268,(((A0A6A4Z9U0:0.220183,A0A420H9B8:0.164817):0.0122543,F0WXL3:0.137746):0.00812242,A0A0G4J378:0.239378):0.0133567):0.0109668,((A0A672FP86:0.180603,A0A3B4BME9:0.174397):0.0118298,A0A0K0FQY8:0.27567):0.00504881):0.00469384,(A0A663E1S1:0.171714,A0A4W3GRR4:0.198286):0.0188608):0.00900172,(A0A674F7R7:0.157655,A0A3B4U985:0.167345):0.0183811):0.00774106,(A0A158P5B0:0.296782,(A0A2B4R999:0.160304,A0A1X7VLF9:0.244696):0.0132185):0.011878):0.00611692,(A0A6A5DFC2:0.311341,A0A2B4SNC1:0.268659):0.00711064):0.00481117,(E4XEH5:0.296787,(A0A2A4JEX3:0.305338,A0A6P7URU8:0.284662):0.0132131):0.0115951):0.00945687):0.00447214,((A0A811WXQ2:0.299564,(A0A3B4EGT2:0.166273,A0A4T0X6X9:0.233728):0.0204364):0.0246171,A0A2S4PQT6:0.275383):0.010877):0.00134109,I1BHB9:0.335069):0.00663307,A0A6P6HRC8:0.333256):0.00459629,A0A814C6H1:0.364972):0.00768117):0.0147928,A0A699GG89:0.377092):0.0146236,A0A388M5K3:0.373646):0.00789919,(((A0A5A7UR86:0.321436,A0A2B4RL02:0.323564):0.0181131,A0A0V0VK44:0.319387):0.0161433,(((Q9LJT2:0.313716,A0A654I6T7:0.316284):0.0106841,(A0A6P6YC49:0.281745,A0A484NGE7:0.358255):0.0155659):0.00879113,A0A2P6MNG3:0.299334):0.0290129):0.00655873):0.00187392,(A0A0D2KUF9:0.339536,A0A6L2MXT8:0.360464):0.0183713):0.00784014,(A0A6L2K7V1:0.374307,((A0A5J4X4Y3:0.371796,Q6UUT3:0.373204):0.0112722,A0A1R1YBT2:0.358728):0.00694323):0.00445197):0.00607687):0.000845138,((((A0A1U8GZA5:0.339903,A0A7D9E7T0:0.220097):0.0489547,A0A7D9IFJ0:0.358545):0.0096623,(A0A6L2NCQ5:0.295762,J9KFQ5:0.264238):0.0347127):0.00525646,(((((((((A0A151X0A1:0.343789,A0A836J969:0.361211):0.0289564,A0A6L2K8B3:0.343544):0.0199557,A0A0J7KJD4:0.356294):0.0107888,A0A4C1SLP1:0.196711):0.0204352,A0A0V0RFN6:0.32894):0.00921927,A0A6A4FJL8:0.296562):0.0110262,((A0A267ENI1:0.246042,A0A226D5N4:0.233958):0.0781782,A0A085N373:0.351822):0.0324309):0.0100936,((A0A6A4DF14:0.188902,(A0A3R7NQ00:0.320728,A0A4U8UL24:0.339272):0.021098):0.0099525,A0A1S3PQB9:0.276298):0.00497468):0.00658422,((((((((((((A0A371FMN1:0.22738,A0A3R7MJ12:0.16262):6.92154e-05,((A0A4Y2DNX6:0.164464,(A0A6J8DMY9:0.218351,A0A2G8JE76:0.191649):0.00803559):0.0171894,A0A8B6BEJ5:0.231561):0.00805578):0.013732,A0A443QDD2:0.28533):0.00741084,((A0A371G4L7:0.297346,A0A815WKX3:0.297654):0.0102927,A0A0D6L9V6:0.284707):0.00844855):0.0174032,((A0A146HY95:0.216236,A0A371HWH3:0.263764):0.0514697,A0A4D8Y5Q8:0.27853):0.041757):0.0079523,(((((((((((((D3B7X1:0.212197,(((A0A0M4HYG5:0.170028,A0A0A9VWG3:0.189972):0.0219764,A0A2R5LCV1:0.200524):0.0155303,A0A267DJJ7:0.24072):0.000928469):0.00673708,(A0A7E4S9P7:0.205181,A0A0D2UJJ6:0.209819):0.0176379):0.00760595,(((A0A432RAE8:0.196619,A0A016URH6:0.153381):0.00967921,(A0A6F9DEH0:0.208762,A0A1Y1JZP1:0.136238):0.0290708):0.00631283,(Q15F63:0.115494,A0A5S6Q9J0:0.149506):0.0124372):0.0154018):0.00847632,(A0A443SAP6:0.248758,Q9XZR7:0.236242):0.0238479):0.00717772,(A0A520B4Y5:0.220336,A0A0N5BDJ3:0.189664):0.00838869):0.00236014,A0A177ENS2:0.262357):0.00846527,(A0A023AXA5:0.258059,(X1XD76:0.257508,A0A2B4S4K4:0.262492):0.00444049):0.010585):0.00220014,Q1KTA8:0.283236):0.00782012,(((A0A1B6EKA2:0.244632,A0A0C4EP09:0.240369):0.0272761,(G0W7Q7:0.229558,A0A167WTM2:0.220442):0.0564739):0.0085777,((((A0A2S2QEP6:0.228197,(A0A7G3AWI1:0.227204,A0A2S2PQS7:0.207796):0.00930264):0.0334424,A0A3Q0JLZ1:0.270308):0.00669023,A0A7J7KAR9:0.282685):0.00146059,(A0A5N5QFT8:0.280046,A0A4S4LAC6:0.154954):0.0321332):0.0119301):0.00345097):0.00742225,((A0A349AXA4:0.23329,A0A834RUR6:0.23671):0.0375977,(((A0A1B6H681:0.159194,A0A0N4X776:0.155806):0.0543089,A0A533ZX04:0.213191):0.042357,A0A0V1P4K7:0.216393):0.0239648):0.00316078):0.0105384,((((A0A7M3Q015:0.212174,(((A0A4Y2HL66:0.142347,B8MA69:0.157653):0.0138456,A0A3B3T0U0:0.198654):0.013713,A0A7I0ZBW4:0.292537):0.0103257):0.0135582,(A0A0J7K6D6:0.259696,A0A0B7MUY4:0.250304):0.0151919):0.00586425,A0A7D9DU69:0.261479):0.0111156,((A0A162ISE9:0.264615,A0A670J3L3:0.275385):0.00908133,A0A2P4XZG0:0.280919):0.015857):0.000964784):0.00821167,(W6UC39:0.222019,(((A0A6S7JX59:0.227587,A0A225VUG5:0.197413):0.021682,(A0A2S4PJW8:0.317125,((A0A0C2MPM1:0.267341,A0A7J6P183:0.117659):0.00531845,A0A1D2M490:0.202182):0.0153748):0.00894305):0.0139633,(A0A2B4SMK4:0.288841,A0A2B4SYL5:0.25116):0.0249429):0.0144657):0.0170007):0.00205642,(((A0A162PXQ8:0.269876,A0A0C2MSE0:0.280124):0.0258762,(A0A6B0VGA0:0.232902,A0A0N5BN48:0.257098):0.0353738):0.0182514,A0A2B4RZR4:0.294874):0.0107293):0.00220024):0.0122944,((((A0A1U8HKA3:0.296274,A0A5A7SNL7:0.278726):0.0226244,(A7EP32:0.295168,(A0A654I1U6:0.190624,A0A654GHK7:0.264376):0.029832):0.0055006):0.00591611,((A0A1L7XJP3:0.263461,W2QXL6:0.301539):0.0269856,A0A6L2KGI3:0.250514):0.0181464):0.00620404,(A0A395IFE0:0.293166,((A0A395IIE8:0.253693,(A0A1Y1IEV6:0.260262,A0A1Y1IIJ1:0.234738):0.0313072):0.00676273,A0A1M2W468:0.258237):0.0255844):0.00641315):0.00751624):0.00231718,(A0A2G8JGE0:0.28854,A0A7T8GUD4:0.27146):0.0277546):0.0014946,A0A423TXR2:0.319708):0.00942037,A0A0G4HR59:0.274264):0.0128789,((A0A438G3S5:0.286154,((A0A7R8UMS6:0.286756,A0A4Y2WRN0:0.273244):0.0431911,X1WQP2:0.309309):0.015096):0.0129393,A0A085NN57:0.324561):0.0128986):0.00482647,(A0A6L2NNM2:0.364775,((C5LV36:0.340178,A0A6S7FXD4:0.319822):0.00627857,A0A564YRN0:0.308721):0.00397471):0.0129695):0.00799108):0.00749807):0.00576032):0.00161478):0.00247408,((((((A0A2A6CF47:0.270383,A0A5J4TY04:0.209617):0.0519285,A0A0C2GKL2:0.280571):0.0483454,A0A812BV46:0.266655):0.0234837,(((A0A1S3Y5Y7:0.248321,A0A0V1GXQ3:0.296679):0.0398208,A0A6L2L9E3:0.362679):0.0170269,(A0A139IFZ0:0.376932,(A0A6J8AZU9:0.22671,A0A2G8LII3:0.29329):0.0130679):0.0173481):0.0100319):0.00716737,(((A0A2G8KLY4:0.27208,(((((A0A1X7V3E6:0.180739,A0A5J4VXK0:0.319261):0.0167586,(((A0A5J4V207:0.240142,A0A5J4TMB5:0.159858):0.0193186,A0A5J4WQ79:0.263181):0.00389322,(A0A5J4VVP4:0.285121,A0A7R9J991:0.144879):0.0104818):0.00355389):0.00187427,(A0A7S3Z3G3:0.260612,A0A0K8T700:0.289388):0.0193757):0.00855683,A0A5J4V948:0.258631):0.00646628,A0A4C1ZRI4:0.186268):0.00690399):0.00975879,(((A0A2B4S5Q4:0.345373,((A0A1S3Q7Z3:0.230255,A0A419QEA6:0.264745):0.0134635,(A0A4Y2E4U0:0.289999,A0A2B4RE50:0.280001):0.0277865):0.0115021):0.0158541,((A0A1X7V5R9:0.262433,B9W6M9:0.307567):0.0337515,(A0A5J4VL13:0.253657,A0A699IRS8:0.381343):0.0137485):0.0138334):0.01109,(A0A8B6ETM9:0.355119,H9JTW1:0.324881):0.0178162):0.00784557):0.00667292,((A0A6H5H3L6:0.36364,A0A164MRW6:0.34636):0.0242185,A0A164MR36:0.343282):0.00905373):0.00686399):0.00308491,(A0A3M0K8V8:0.265258,(K1WQ40:0.245478,A0A699HF30:0.264522):0.0272417):0.0391468):0.0109031):0.00609891,(((((((((((I1CC29:0.238777,(A0A139W8L4:0.136919,A0A5J4U2T7:0.243081):0.00622334):0.00550467,A0A162RAT6:0.288245):0.0267263,L8GLF5:0.295774):0.0111942,(A0A164T8K5:0.323645,A0A5J4NN91:0.361355):0.0148995):0.0110775,((A0A5J4WP64:0.283043,A0A402ETG6:0.286957):0.0146045,(A0A5J4WDS5:0.239868,A0A074ZVH2:0.310132):0.0266455):0.00689123):0.00770545,(A0A094ASK4:0.335793,(A0A6A3NXS5:0.293215,(A0A699IMD1:0.255368,A0A814IVU6:0.354632):0.0292847):0.0054567):0.00746058):0.00625412,A0A814C8M2:0.293995):0.00889248,(((((A0A8B6H8B1:0.256334,A0A150FZB4:0.273666):0.0105254,A0A5J4WR31:0.239475):0.00745603,A0A5J4VY81:0.288794):0.0211415,(A0A6J8ANH1:0.256756,A0A1Y1HZT4:0.228244):0.0363585):0.00725516,((((((A0A391P437:0.106583,A0A3M6V3G2:0.143417):0.00515018,(A0A8B6HNJ7:0.2168,A0A0G4HCV3:0.1232):0.00359982):0.0106451,A0A5J4VBN2:0.12623):0.00900639,A0A7N9IGE9:0.0984936):0.0162923,A0A6J8A4K8:0.299958):0.00539661,(A0A553P8H4:0.306787,A0A7D9IUT3:0.278213):0.018119):0.00830145):0.00109179):0.00846514,(A0A3M7T2A5:0.281277,A0A5J4VJB5:0.348723):0.0155247):0.00702421,((((((((((A0A0N5BK06:0.239676,A0A1X7U5H8:0.205324):0.00472912,(((((((A0A2G8JCK1:0.100543,(A0A2D4M3Y6:0.0882111,(A0A0K8SFG0:0.0464218,A0A653BK08:0.0385782):0.0267889):0.0182073):0.00464607,I1C6B0:0.129104):0.00925634,(A0A0B1T6Y4:0.215593,A0A6S7JKP0:0.214407):0.0215249):0.00923177,(A0A5J4VDJ9:0.109231,A0A5J4U818:0.190769):0.0156901):0.000663257,((((A0A3B1IRS8:0.0800726,(A0A5J4TYH2:0.0524194,A0A5J4X0F6:0.0725806):0.0324274):0.0144633,A0A5J4UV70:0.0955366):0.00886412,A0A5J4TNH5:0.123011):0.00652172,A0A5J4TVD6:0.135353):0.0255672):0.00835744,(A0A5J4X765:0.248418,A0A4U5PF94:0.146582):0.00323434):0.00472016,A0A5J4VY02:0.220954):0.00284901):0.00250586,A0A0G4ESN6:0.149115):0.00617288,A0A803K510:0.285302):0.00149371,(A0A8B6DNZ9:0.141849,((((((A0A4Q3LYC6:0.0897509,A0A6P5AC02:0.0952491):0.0224992,A0A1Q5SY17:0.162501):0.0295805,A0A432I204:0.137919):0.0108428,A0A6J8BB88:0.160407):0.019865,(A0A1D1VSF7:0.0943797,A0A7M5XHR6:0.0906203):0.0060725):0.00624906,A0A6A4WEV3:0.188282):0.00494739):0.0186264):0.0163832,A0A6J8C9H9:0.27836):0.00403473,((A0A8B6DC45:0.197222,A0A0D2NLB6:0.0927783):0.012532,(A0A6J8CDJ6:0.316209,(A0A164FH48:0.1005,A0A6A5C1B9:0.2595):0.0187912):0.007468):0.00908434):0.0111002,(A0A226DEU9:0.282657,A0A2G9TSR6:0.207343):0.0183393):0.00873138,A0A7S4D101:0.122858):0.004149,(A0A521LJ77:0.160791,((A0A7M6DR42:0.171233,A0A5B7GTV7:0.0687666):0.0158603,A0A164MH56:0.22164):0.0179587):0.0163665):0.00619581):0.00245665,A0A8B6BFK5:0.240818):0.00230689):0.00333536,(((((((A0A6L2MEX6:0.243947,((A0A2G5B133:0.264012,A0A0R3SB69:0.220989):0.00953421,((A0A1X0QI84:0.0588725,A0A507BZP3:0.126128):0.020313,A0A3M7PEP4:0.109687):0.00921579):0.00605275):0.0136086,(A0A023AWS5:0.176119,A0A2B4RK21:0.248881):0.0088914):0.00280686,A0A2B4S853:0.259068):0.00610986,(A0A402F430:0.253871,A0A6H5JT06:0.181129):0.00185891):0.00603417,(((A0A6G0Y8U0:0.319484,A0A7J7K1P1:0.275516):0.00822329,A0A821UPN2:0.249277):0.0113634,((A0A813ZJT1:0.246149,J9M772:0.293851):0.054086,(A0A101M1T6:0.0910171,A0A151SEJ8:0.248983):0.012164):0.0114491):0.00988381):0.00693657,(A0A6G1BUM0:0.234922,T0MCL9:0.365078):0.0167841):0.0104059,A0A6J8BQZ0:0.303842):0.0078601):0.00310994,(((((A0A6S7JPG2:0.347074,((A0A2B4RNW1:0.280615,A0A816XLC4:0.239385):0.0110864,A0A6I9Y928:0.243914):0.012926):0.0121182,(Q55H52:0.352016,(A0A150FYN4:0.339114,A0A6S7JLU2:0.325886):0.0129843):0.018038):0.0045043,((((A0A2N9FE51:0.297356,A0A0B7NJ66:0.297644):0.0141523,A0A2B4SI53:0.300848):0.0211621,(A0A1D1W5V8:0.300756,((A0A803KB01:0.330918,Q55H48:0.274082):0.0396199,A0A2G5TUW2:0.31038):0.00424433):0.00696292):0.0145815,((A0A6J7ZWG4:0.248026,A0A0B7FSG7:0.271974):0.0551848,A0A818XN92:0.294815):0.0348717):0.00418709):0.0038496,(A0A8B6DBK4:0.33682,A0A6P8QGU0:0.11818):0.0321367):0.00530086,((((A0A699IBA1:0.368431,A0A3S4Q7D3:0.236569):0.0156282,(A0A371I5J2:0.278891,A0A1W0XEH3:0.206109):0.0518718):0.0225246,A0A8B6H5A6:0.311225):0.0076106,A0A0B7NDY8:0.167389):0.0196088):0.0105328):0.00329164,((((((((A0A6A5DSC2:0.317269,(((((((((A0A654HX80:0.198047,A0A7E4RNW9:0.156953):0.017242,(((A0A1B0D818:0.249742,(A0A7E5W872:0.24297,A0A085LLC5:0.18203):0.0152581):0.00605658,(A0A182NPV1:0.313176,A0A5N4AWG8:0.331824):0.0120685):0.00314808,A0A6H5HZ49:0.332789):0.0193206):0.00532415,(A0A5N4AIL0:0.277761,(A0A6H5FZC4:0.219503,A0A6J1RCI1:0.250497):0.0172385):0.00975399):0.00821068,(A0A811WKK4:0.245518,A0A336KCY2:0.319482):0.0125315):0.00464397,A0A4U5MMV4:0.237895):0.00421734,A0A4Y2L2Y6:0.212384):0.004953,(E3NEM2:0.283042,(A0A1I8BIN4:0.214622,A0A4Y2QK08:0.205378):0.0844576):0.00967837):0.00307143,(((A0A5N4B971:0.26463,A0A6J1R373:0.27537):0.0308929,A0A437ASN8:0.321607):0.0189069,(A0A5N4ANA1:0.296257,A0A6J1PPU8:0.253743):0.0167181):0.00901718):0.00215244,(A0A1Y3BT69:0.181693,(((A0A6V7WXJ5:0.131446,A0A811L5S0:0.268554):0.0183893,A0A183A1C9:0.129111):0.0112951,C5K708:0.166205):0.0158073):0.00837093):0.00325814):0.00952888,A0A8B6GJ38:0.235066):0.00981817,(((((((((A0A085MTK2:0.319297,A0A7E4S6F5:0.245703):0.0145048,A0A7M7Q3P0:0.282995):0.00678226,((A0A6V7XLE3:0.239092,A0A336LMN1:0.265908):0.0267588,A0A164P5T9:0.300741):0.0132178):0.0114738,(A0A8B6BQ14:0.216172,A0A6J1MRX7:0.328828):0.00883866):0.00234873,(A0A0V0TBT4:0.229922,A0A6S7IJ03:0.255078):0.03062):0.0151231,(((((A0A0R3RB04:0.139124,(A0A6V7UDZ2:0.204114,((A0A6J1RMK9:0.170231,A0A3R7CGI4:0.274769):0.0153263,A0A6V7JGQ3:0.114674):0.0121365):0.0221264):0.00406905,A0A6J1NPT1:0.199056):0.0114792,A0A2R7VUK9:0.157115):0.0118365,((A0A3C1S0Q4:0.24394,A0A6A4WCI8:0.22106):0.0203975,(A0A182YRP2:0.257561,(A0A5N4A3X9:0.201,A0A085N843:0.234):0.0299392):0.0264775):0.00956972):0.00213444,A0A1I7SHH4:0.251889):0.00917927):0.00678691,A0A226DXY1:0.312761):0.00644681,((((A0A1I7WSC7:0.351492,(V9GZQ1:0.360796,A0A4C1SMP7:0.254204):0.0210083):0.0220773,A0A2B4SKX1:0.330423):0.016468,((A0A0V1M4C3:0.256257,A0A6A0H2Q3:0.258743):0.0206191,((A0A2B4RI90:0.244169,A0A2B4RXB5:0.360831):0.0432834,A0A3Q0JAQ4:0.314217):0.0293809):0.00165698):0.0208361,A0A1I8Q088:0.202601):0.0101868):0.00124246,((A0A4C1Z2H5:0.298778,A0A5J4TP13:0.151222):0.0661464,A0A2B4R9E4:0.293854):0.040058):0.00749801):0.00644622,((((A0A3R7C5I8:0.281797,A0A4Y2RDK2:0.258203):0.0324038,(((A0A6V7XLD1:0.162015,A0A6J2U3I5:0.157985):0.0543227,A0A4U8UK48:0.270677):0.00243147,A0A6H5I493:0.233819):0.00978374):0.00832487,(G0P8Y8:0.269385,J9M802:0.265615):0.0202689):0.0148219,((A0A6S7FRE1:0.262474,A0A0V1ER11:0.287526):0.0334705,(A0A2B4S2P5:0.158747,A0A6H5G014:0.221253):0.00777952):0.00787346):0.00643456):0.00389496,((A0A0C2CH59:0.262636,A0A4Y2KMQ7:0.317364):0.0153189,((A0A8B6GYS8:0.239108,A0A0C2GC61:0.270892):0.0258124,(A0A151XBN9:0.23358,A0A4Y2UII4:0.17142):0.0391876):0.00905612):0.00946083):0.00352725,A0A6A4WJR6:0.298087):0.00993101,A0A485PJ89:0.360137):0.00821181,A0A2B4R6M2:0.256804):0.0167839):0.00374103,(((((A0A438I379:0.354319,A0A7D9HZN2:0.215681):0.033529,A0A6A4WXV3:0.218971):0.0286192,A0A5B7GG27:0.215131):0.0336866,((((((((((((((((A0A3S2N7W6:0.165119,V5GU69:0.179881):0.0389111,A0A7E5VWJ9:0.231089):0.0125173,(((A0A6S7IXJ8:0.238838,A0A4Y2LB43:0.166162):0.00348233,((A0A4Y2IH94:0.162438,(A0A6P7FU43:0.136772,A0A1U8N891:0.128228):0.0275624):0.00259496,A0A4Y2F2R6:0.207405):0.0105801):0.0102167,(A0A7E4RDH8:0.237966,((A0A6G0VZ24:0.198859,A0A1Y1LL65:0.181141):0.0174513,A0A5J4N6X9:0.227549):0.0145335):0.00189273):0.00681864):0.00237892,((A0A2R5LFC3:0.198258,A0A0V1KZW1:0.181742):0.0215114,A0A8B6EHD7:0.240989):0.00742579):0.0110031,((((((((((((A0A4Y2IDE5:0.105244,A0A7E5WW13:0.0797561):0.0144374,(A0A1S3K1Z5:0.0951858,A0A4Y2JJ75:0.0898142):0.00306259):0.00829316,A0A6P8H0Y6:0.129207):0.00478812,W8AD81:0.142087):0.00965381,A0A7D9HVL0:0.186909):0.0108149,(A0A034W2D1:0.212491,A0A6G0W1K3:0.202509):0.00481009):0.0136432,((A0A2A4IUY1:0.196905,A0A4Y2EVX1:0.208095):0.00229441,A0A4Y2C280:0.180206):0.0169037):0.00427313,((A0A6A4WS78:0.172774,A0A3L8DXY0:0.167226):0.024754,((A0A4Y2B3S1:0.179725,A0A023EZ22:0.180275):0.00951598,(A0A6S7J235:0.189126,(A0A3Q0JNQ0:0.147967,A0A146M0N4:0.152033):0.0258737):0.006734):0.0108709):0.0210003):0.00300367,(A0A7M5XM06:0.174521,A0A1S3MVF0:0.210479):0.0160784):0.00347545,(A0A6G0W399:0.218806,A0A7D9IRD1:0.256194):0.0336925):0.00747207,(((A0A0V1CCT2:0.265579,(A0A6G0VR62:0.196144,X1WL73:0.258856):0.0244206):0.0110534,A0A6H5GQ66:0.190197):0.00803807,((((((A0A4Y2H6F5:0.118387,(A0A3L8DXD3:0.0743686,A0A6J1PQ95:0.195631):0.0191128):0.0161466,A0A6J2KEQ6:0.0963534):0.00325708,A0A4C1X8S5:0.114868):0.00506263,A0A6J2YU61:0.111187):0.0201158,A0A6J1PLD9:0.180197):0.0136572,A0A2G8L0W5:0.199077):0.010668):0.00870113):0.00292206,A0A0V1KLF4:0.259049):0.00572755):0.0075697,((((A0A811L437:0.196715,(A0A6V7UM30:0.159603,(A0A3P7FWQ5:0.136714,(A0A016TWR9:0.110532,A0A4U5P0V0:0.124468):0.0232861):0.00789723):0.0189103):0.0113452,(A0A6V7USW7:0.226407,A0A6H5IPW1:0.218593):0.0134985):0.0031469,(A0A7E4ZZU5:0.188663,X1WT50:0.201337):0.0298219):0.00385553,(A0A1I7W1D6:0.197324,((A0A016T4S0:0.157162,A0A085MSJ2:0.162838):0.0610951,(A0A6S7I3T9:0.194705,A0A7J4G303:0.205295):0.0251549):0.015801):0.00291206):0.0101412):0.00746692,(A0A821W8E1:0.244589,A0A4Y2HQW4:0.260411):0.0118392):0.0014586,((A0A6A0GW68:0.154613,A0A315W1T6:0.200387):0.019678,A0A6S7IV84:0.252822):0.00893312):0.00208861,((A0A1I8AFR5:0.260316,A0A0J7K9N2:0.259684):0.0282722,A0A811WB63:0.244228):0.0143724):0.00866869,(A0A7J6SUU7:0.206792,(((C5L4J0:0.150842,A0A7J6KP76:0.154158):0.0239382,C5KRL1:0.151062):0.0154265,A0A7J6KMR3:0.192073):0.0369576):0.0135778):0.011372,A0A2B4SG21:0.261768):0.007864,((((A0A1B0CZG8:0.20743,A0A7E4RF45:0.19757):0.032937,(A0A7D9KAK9:0.257812,A0A2B4RA13:0.257188):0.00956302):0.0140902,(A0A0K0DET9:0.262733,A0A6S7IQH2:0.247267):0.0096598):0.0129274,A0A0V1ND59:0.267073):0.0107502):0.0183982,(((((((A0A444SJL9:0.247746,A0A4Y2EFH3:0.212254):0.0144434,(((A0A7D9HIU8:0.132238,A0A7I4Z338:0.0877623):0.0130394,A0A4Y2CNZ1:0.0919606):0.0110931,(A0A6V7Y9S0:0.212004,A0A016WVH2:0.152996):0.0414069):0.00774407):0.0123401,A0A2B4S6I6:0.251879):0.00181261,A0A7M7NFF5:0.284906):0.0054985,A0A1X7TW76:0.271377):0.00811326,(((((((A0A2A6BXJ1:0.218274,((A0A7E4VQC1:0.14163,(((A0A0M3JYH5:0.0712503,((A0A6J2XJB8:0.0793708,A0A3L8D4U7:0.105629):0.00568481,A0A811W7E3:0.0968152):0.00874969):0.00402757,A0A1S4EA58:0.0928474):0.00939562,A0A7D9ILK3:0.135604):0.00665168):0.0129753,A0A4Y2GKB8:0.157884):0.0126246):0.00558223,(A0A6J8AI70:0.156981,A0A2B4SKU2:0.178019):0.0112928):0.00419416,A0A2H2HUS1:0.259839):0.0092507,((A0A016U778:0.249985,A0A811WNG1:0.265015):0.0253459,((((((A0A6V7VWZ2:0.232646,(A0A6J2Y3C8:0.197859,W5J8X7:0.192141):0.0173536):0.0176143,((A0A085NBT7:0.175866,(((A0A4Y2I8S7:0.0828856,A0A2M4BJS0:0.0671144):0.00527875,A0A0S7J8H4:0.112221):0.0160157,A0A4Y2C734:0.146484):0.0141336):0.0154224,(A0A6H5J086:0.217843,A0A074ZCE8:0.212157):0.0131713):0.00531539):0.00608631,(((A0A2M4A642:0.185329,A0A034WA88:0.194671):0.0277529,((A0A811WI07:0.157825,A0A6G0Y4K9:0.142175):0.0202052,W8C1U1:0.199795):0.0228721):0.00990986,(A0A226DR38:0.234279,A0A226EUJ9:0.210721):0.0310276):0.00399181):0.00171632,(A0A0V0T281:0.126104,A0A0J7N046:0.198896):0.0522192):0.00328882,A0A2A4JL65:0.270539):0.0124415,(A0A7J6JU80:0.262913,A0A811X2R9:0.252087):0.0171826):0.00273761):0.000965407):0.00237864,((A0A4Y2WAS0:0.210871,A0A7E5WWV7:0.244129):0.0469901,((A0A6P8IQI6:0.0782719,A0A6H5HLE0:0.151728):0.0193644,A0A7J6JUV2:0.288136):0.0186349):0.00569217):0.0126689,(((A0A6V7XBZ1:0.237743,A0A7R8V357:0.202257):0.0334131,A0A0N4U025:0.266587):0.0115634,(A0A2B4RJY1:0.286666,A0A811VX70:0.228334):0.0196866):0.0078683):0.00628283,(A0A7D9LXZ1:0.255616,A0A6P6Y677:0.264384):0.0378019):0.00872235):0.0129314,(((A0A6P6YIH6:0.283284,A0A0V0W486:0.286716):0.00808734,A0A164LBS6:0.321913):0.0157696,(A0A4Y2H1Z7:0.259868,A0A2B4S5D1:0.295132):0.0361054):0.00318997):0.00933486):0.00966732,(((A0A7E5A051:0.332297,((A0A182YRD6:0.127291,(A0A4Y2SQ17:0.220001,A0A4Y2VFH2:0.109999):0.0152087):0.00970362,A0A3Q0IZW4:0.311546):0.00832792):0.0121495,A0A6P8MUI1:0.327226):0.00663715,(A0A6J1PGN8:0.228266,A0A3S2NE83:0.246734):0.0089878):0.0115371):0.00728841,(A0A6A4VR48:0.306425,A0A7J6KNY7:0.168575):0.0171512):0.0129854,A0A183RKD5:0.270607):0.006495):0.0106156,(((((A0A6L2LIF4:0.266503,A0A3M0IHE3:0.283497):0.0698917,A0A6H5HSM4:0.345108):0.0320909,(A0A7J6U7G0:0.281374,(A0A2B4SN41:0.274249,A0A6J1PVV2:0.210751):0.0961257):0.0388466):0.0109587,((((((((G8DCW6:0.330801,A0A4U5TVX9:0.354199):0.0198294,(((A0A6L2MVN0:0.253938,A0A225VFN1:0.271062):0.00956715,(A0A015IZV2:0.271541,A0A0C2ZFL1:0.303459):0.00918286):0.00918758,((A0A225WUN9:0.189918,(A0A388M4P9:0.261834,A0A369KG48:0.168166):0.0125819):0.0101018,A0A401GJ94:0.324898):0.00284371):0.00868624):0.00462219,((((K7GYC6:0.284861,A0A498MNZ2:0.170139):0.017776,A0A0N5BRD6:0.307224):0.0116158,(A0A507FCJ7:0.30651,A0A6S7H7I2:0.27349):0.00588425):0.0102416,((((((((((((A0A423SYR3:0.338366,A0A6H5GEF8:0.316634):0.0214024,(A0A7M5XDE8:0.267937,A0A166VNH7:0.097063):0.00734763):0.00738327,(((A0A250X008:0.141863,A0A2K1J2I2:0.118137):0.0251265,A0A7M3QFL6:0.207373):0.0101772,(A0A6A3MPF2:0.105932,A0A6S7LSI3:0.0840684):0.0129477):0.0119917):0.00244559,A0A085N4A7:0.189898):0.00979754,A0A0B7N4H6:0.275515):0.0131134,A0A7J6N4J0:0.308684):0.00252733,(A0A432I2N3:0.269164,A0A5J4NQQ0:0.265836):0.0202656):0.00935172,(((A0A0R0M291:0.289474,A0A438C705:0.255526):0.00988614,(A0A834RZS7:0.257442,A0A388LDJ8:0.267558):0.0101138):0.00278714,A0A093UKN5:0.303463):0.0154774):0.00174883,(A0A6H5J9N0:0.228763,A0A654GWB4:0.246237):0.0159099):0.00721634,((Q15F60:0.275642,A0A5N6NPC1:0.309358):0.0124751,A0A0N5B2R3:0.317525):0.0190813):0.00387736,(A0A819AC67:0.264086,A0A1Y3EL04:0.315914):0.015132):0.00421547,(A0A6P6WZ90:0.296511,(A0A2B4RNI0:0.328754,A0A5J4NJF8:0.311246):0.0159887):0.00798362):0.00265896):0.00252349):0.00339438,A0A1S3C4J2:0.314087):0.00676396,(A0A085MZC2:0.241491,A0A2B4SIZ5:0.328509):0.0189738):0.00979355,A0A2B4RGE6:0.34397):0.00300718,(((((((A0A5N6LCF0:0.349057,A0A674GP21:0.300943):0.000245884,A0A0N5BKG3:0.312254):0.00903441,((((A0A438HFT1:0.268486,A0A663MEJ6:0.291514):0.0145329,A0A663EFR6:0.235467):0.00530761,((((((((((((((((A0A0R0LUC3:0.138374,A0A6V7LWY5:0.121626):0.0139139,A0A0C2IGS0:0.153586):0.00961069,(A0A0A9WWC1:0.212819,(A0A0C2GU32:0.151669,A0A0J7K7Q6:0.108331):0.0171814):0.0119518):0.00644643,((A0A0K0ETN3:0.124783,A0A1Y1S7M2:0.235217):0.0124495,A0A1R1XS20:0.19505):0.0173036):0.00821896,((((A0A3S3RGN5:0.198737,A0A250WPX0:0.186263):0.00588522,(A0A2H5TQ31:0.16451,H3AIK2:0.20049):0.0128648):0.00424004,A0A2P4XFH7:0.185135):0.00703178,(A0A821RAN1:0.144723,A0A0N5B5L8:0.255277):0.00734323):0.00361697):0.00472118,((((A0A0K0FQK3:0.150188,A0A225UYH6:0.174812):0.0106765,(A0A226DGM3:0.157807,A0A6J0C820:0.222193):0.0168235):0.00625706,A0A0B7FGV3:0.216243):0.014053,((((A0A6H5GP33:0.157739,A0A6J1RRS8:0.162261):0.0331943,(((A0A5J4NGT9:0.156473,A0A1Y1LMU5:0.148527):0.0266607,A0A0K0E4M5:0.195839):0.00623237,A0A224XDE0:0.187518):0.0224307):0.0121094,A0A0N5BQ84:0.241328):0.0270888,(A0A225WYJ9:0.171093,((A0A225VA50:0.298474,A0A225WMZ5:0.191526):0.0220782,(A0A2P4WWE3:0.195665,A0A6G0W8E0:0.114335):0.0166718):0.0107823):0.01963):0.00677706):0.00557423):0.0024749,((((((A0A2G5B4Z4:0.175916,A0A4Q3NXH3:0.0890843):0.0102186,(A0A0P1BP63:0.126872,A0A0P4W1I8:0.123128):0.00978144):0.00459687,M3Z4H7:0.101653):0.014222,(A0A7S3Z2T1:0.19022,A0A0K0FW66:0.22478):0.0148405):0.00238417,A0A1K0GE26:0.147147):0.00488939,((M3JU13:0.179611,A0A7D9E5M6:0.175389):0.0139279,A0A6S7KD24:0.188572):0.00323561):0.00635506):0.00298098,(((A0A813HDF3:0.194835,A0A7D9ETA7:0.175165):0.0146533,((A0A4Y1ZQ29:0.222416,((A0A151NX15:0.137508,A0A146KYH2:0.157492):0.00610339,A0A7J6NWC9:0.138897):0.00758408):0.00609386,A0A4Y2WYD6:0.140156):0.0120654):0.00963234,(((A0A7S0W802:0.238373,((A0A6H5JGV3:0.11226,A0A0G4G2C5:0.17274):0.0346201,A0A833CZZ6:0.20288):0.00662698):0,A0A163LV02:0.214926):0.0178057,A0A139WKX9:0.251882):0.0055825):0.00420042):0.0048018,((A0A1D8NEN3:0.209634,(A0A834RP73:0.196043,A0A094GMY0:0.203957):0.00786556):0.00680563,(A0A0N5BU31:0.236126,A0A0C9YIL0:0.203874):0.0238194):0.00665862):0.00134095,(((A0A0B7MP39:0.216482,((A0A164Z278:0.299964,A0A4Y2NDC1:0.250036):0.0158191,A0A0K0FER9:0.251681):0.00226785):0.00651013,(A0A267F757:0.259709,A0A3S3PEZ9:0.195291):0.00911486):0.00461014,((((A0A0N5BCJ0:0.194747,A0A0C2IKL9:0.215253):0.0121998,(A0A443S6E4:0.228184,A0A2G8L8I3:0.186816):0.0103002):0.0106991,A0A267E3C5:0.228051):0.00322584,(A0A0B7MVV3:0.222056,A0A670JY61:0.227944):0.0183367):0.00576095):0.00529937):0.00284455,(A0A0N5A5W6:0.271987,(A0A7D9D1J3:0.255848,A0A7K4FCI7:0.264152):0.0130128):0.00946333):0.00109828,((A0A177EN62:0.253493,A0A1Y1IKP5:0.211507):0.0148447,(A0A0N5C6J6:0.235885,M5CCK2:0.234115):0.0251553):0.00924931):0.00207126,((A0A0G4HAY4:0.253296,A0A090KVV6:0.266704):0.0220942,((A0A0N5BRM8:0.2394,A0A090KZI5:0.2456):0.0180103,(A0A090KVS2:0.244459,A0A0K0FNU4:0.255541):0.0182396):0.00978079):0.00726372):0.00856485,((((((A0A507FB23:0.158183,A0A0B7NF65:0.211817):0.0149919,A0A7S4HQ34:0.185008):0.00803132,A0A1B7W7V1:0.246969):0.0221912,(A0A0B7MU93:0.206936,A0A535F2L0:0.233064):0.0281213):0.0122058,(A0A0N5BQ76:0.265807,A0A0K0FFE4:0.259193):0.026388):0.000494076,(A0A0N5BSS4:0.23845,A0A060SQY4:0.22155):0.0338028):0.00627832):0.00510594,(((A0A1X0QKI8:0.266864,A0A151Z4Q0:0.268136):0.00773142,A0A0C4F386:0.287269):0.0123456,(A0A3M0JAG5:0.203098,A0A3Q2TRV0:0.196902):0.0195295):0.00516231):0.0014263,((((((A0A1X0Q897:0.270499,(((A0A2P4X786:0.184092,A0A7S0G1E5:0.135908):0.0157208,A0A168PUD8:0.184279):0.0116945,A0A023AWJ7:0.253305):0.0107509):0.00372472,((((V9H1C7:0.189409,A0A0N5BP40:0.165591):0.0212399,A0A0R0LVS4:0.19376):0.0403301,A0A267DUG4:0.24592):0.00145098,(A0A023AX67:0.219741,E3NIW8:0.175259):0.014799):0.00920497):0.00849856,(A0A354GG95:0.246837,A0A0K0FX96:0.208163):0.0579272):0.00925508,(A0A7S1VFA6:0.242871,E4YXA2:0.257129):0.0237918):0.00658133,((A0A177B588:0.274125,A0A2J7PRQ5:0.270875):0.0197295,(((A0A0C2IFQ4:0.23687,A0A821N8H0:0.16313):0.018073,(J9LZC2:0.231946,A0A6H5GBN1:0.243054):0.028177):0.0157913,((A0A6A3FUK0:0.249337,A0A0C2J5H9:0.225663):0.0165064,(A0A0P4VVD0:0.206165,A0A7T8GZ29:0.218835):0.0484936):0.0045212):0.0163643):0.00207346):0.0047112,(A0A4Q9KVT9:0.263817,O15725:0.266183):0.0304243):0.0109702):0.00342411):0.0126452,((((((((((A0A438IY87:0.223402,((A0A388JQB2:0.245859,(A0A537JEL8:0.207662,A0A5C6MH20:0.227338):0.0291409):0.00786307,A0A0K0FER7:0.270887):0.0134728):0.0043603,(A0A803JEM1:0.246134,((A0A3B5PU39:0.206537,((A0A6P8UJC2:0.155452,A0A3B1II10:0.214548):0.0163901,((A0A6P6IUV9:0.20009,A0A669EMB6:0.16491):0.0081692,A0A3P8QWF9:0.219331):0.0148599):0.00971255):0.0106141,A0A3M0IRD0:0.164073):0.00511601):0.0275684):0.011608,(((E4WSV7:0.259364,E4YVI6:0.165636):0.0284976,(A0A4P7N0L4:0.221845,A0A2S4PMJ3:0.138155):0.0240024):0.0117916,(((A0A0N5CB30:0.243589,(A0A4Y2WDD0:0.187248,F0W7B6:0.232752):0.00641124):0.0118566,A0A6L2Q064:0.281893):0.00492369,E4YVU9:0.255076):0.00898964):0.00129486):0.00323092,(((((((A0A6V7VZJ3:0.204713,(A0A267EZL3:0.182256,A0A816N347:0.252744):0.0102867):0.00685751,((A0A443SHA5:0.193853,A0A816MPB8:0.201147):0.00853788,(((((A0A3S3PEC7:0.0661608,A0A6J8EI40:0.0988392):0.0274137,A0A7S3XV63:0.147586):0.00201517,A0A0B7BPE4:0.151735):0.0141866,(A0A388JUZ9:0.203415,(A0A6H5JF70:0.137129,A0A0A9YE74:0.122871):0.00908461):0.00206345):0.0117794,A0A661S391:0.185096):0.00310273):0.00394327):0.00569551,(A0A2G8JFQ9:0.158792,A0A177T6R8:0.226208):0.0223221):0.00442376,A0A6J7ZWE1:0.226572):0.0146014,A0A6J1T5A2:0.248358):0.0100004,((A0A0K0DS37:0.263218,A0A2B4RCN2:0.256782):0.00399149,A0A0K0FHX9:0.191009):0.00641561):0.00131166,(((((X1WVQ6:0.262914,A0A267F178:0.197086):0.0151943,A0A0N0PC64:0.227306):0.0334622,(A0A1E1X2Y8:0.265669,(A0A0A9ZFT1:0.18131,A0A654H2F5:0.21369):0.0443305):0.0124753):0.012969,(A0A182GWE7:0.265208,(A0A7M7Q5L8:0.142273,A0A6S7HN31:0.162727):0.0447917):0.00906222):0.00272109,(((((A0A2B4RPF5:0.189535,A0A2B4R8T9:0.145465):0.0380886,(A0A267DNR8:0.217648,(A0A669AVS4:0.16789,A0A0A9WW63:0.14711):0.014852):0.0162863):0.00613273,A0A6P6LV72:0.23418):0.00424069,((((A0A6S7G0E1:0.212886,A0A267E8T4:0.207114):0.0241104,(A0A6H5G7H2:0.197157,A0A6S7I5M0:0.192843):0.0271396):0.0143359,((A0A267G2J7:0.151928,A0A267EWE3:0.148072):0.0594288,((A0A3P9KLT8:0.150408,(A0A2G8LEH2:0.140864,A0A2B4RER9:0.154136):0.00709241):0.0444013,A0A6S7IPL4:0.214349):0.0177587):0.0355079):0.00795444,(A0A1Y1LDW7:0.214967,A0A814J5P7:0.225033):0.012358):0.00464118):0.00783297,(A0A7T8JZ00:0.228207,A0A0N5C173:0.221793):0.0396792):0.0144286):0.0183721):0.00915177):0.00126766,(((A0A507DTK6:0.18348,A0A5E3XEW1:0.13652):0.0250587,(A0A6J4VDF6:0.196867,A0A0D0ATX3:0.233133):0.00119127):0.0161416,A0A4Q4PW94:0.259483):0.0317861):0.00285084,((Q15F66:0.266832,((A0A0N5B8W0:0.227099,A0A0K0EK66:0.197901):0.0278322,A0A4Y2JZR7:0.222168):0.0231683):0.0186991,((A0A418RIY2:0.257661,A0A0K0ERQ5:0.252339):0.0257357,(A0A0K0EBX3:0.256557,(A0A0K0ETC8:0.235697,A0A0F9YLY5:0.214303):0.0234434):0.0348894):0.00239463):0.0105307):0.00296054,((((A0A498LAW3:0.234672,A0A0R0LU69:0.215328):0.0221847,((A0A0J7KFK7:0.237924,A0A183BVP9:0.237076):0.0160365,A0A6H5FYY5:0.293963):0.0103153):0.00509677,(A0A0N5B2Z2:0.24033,(A0A0N5BDS9:0.240681,(A0A0K0DTT7:0.223532,A0A0K0E4M4:0.251468):0.00931852):0.00842042):0.0339658):0.00595064,((A0A0K0EMM4:0.249256,A0A0N5CDW8:0.255744):0.0295412,(A0A267EVB3:0.280241,A0A267DPS0:0.279759):0.0142087):0.012565):0.00510934):0.00371663,((((((((((A0A1W0E2C1:0.238535,K0SPK0:0.226465):0.021826,((((A0A1Y1MEL5:0.141315,A0A6V7JTR6:0.143685):0.0518933,A0A0A9X4Z0:0.193107):0.020407,A0A0M4M1S5:0.224593):0.00291348,A0A0U5GF74:0.222087):0.023799):0.0154728,(((A0A0U1MBD9:0.220731,Q55HB6:0.259269):0.0157633,(P0CT34:0.185091,A0A0C3A3L0:0.154909):0.0567367):0.0111612,(A0A1D2M200:0.180283,A0A146LDL4:0.199717):0.0357138):0.0141561):0.00883298,(((L7N6E2:0.198107,A0A0A9WT73:0.191893):0.047731,(A0A0B7MPK1:0.236867,((A0A7E4RFZ1:0.229492,((A0A4Y2RFM8:0.0993029,H2XNC4:0.150697):0.0450717,A0A7T8HLY0:0.169928):0.0355082):0.0138477,(A0A2A5ATR8:0.184544,A0A076VEX3:0.205456):0.0192773):0.0128207):0.0168003):0.0170473,((A0A167V6X7:0.245855,A0A4Y2AGE1:0.244145):0.00533209,A0A161HH93:0.247168):0.00539416):0.0067438):0.00540454,(((A0A090MTF3:0.253901,A0A0N5B321:0.251099):0.00213639,A0A819AQM3:0.250364):0.0150861,((A0A6H5IJA7:0.199696,A0A0N7L9S9:0.195304):0.0301122,A0A0R0M1S3:0.229888):0.0274139):0.0110893):0.00304809,((A0A1Z8JKL7:0.268589,A0A131XIW6:0.246411):0.00998673,(((A0A418RMC7:0.252193,(A0A818VFL3:0.24013,A0A2B4RFI4:0.23987):0.0228073):0.00205001,((A0A1W7R6D0:0.208322,A0A034VPR8:0.231678):0.00676704,A0A2S2QIS3:0.213233):0.0195125):0.00953859,A0A024UI62:0.27343):0.00766952):0.00663819):0.00527102,((A0A085LZE7:0.273968,W4P2T7:0.266032):0.0102275,(A0A4C1ZEQ7:0.255818,A0A5C7KSX0:0.254182):0.0222725):0.00481138):0.00450287,(Q54AS8:0.25769,A0A0K0DTW4:0.26731):0.0446842):0.00394195,((((K0KSJ0:0.2334,A7TKG9:0.2366):0.0217924,A0A7S3HIW8:0.215708):0.0151131,(A0A150FUT8:0.263843,A0A6B0VGX1:0.246157):0.0292619):0.0147785,((((((E4XIC2:0.183022,E4X2E3:0.181978):0.043076,(((A0A6A4ZPW6:0.284837,(A0A2D4RW98:0.162629,A0A0G4J949:0.192371):0.0251632):0.0124926,A0A6A3XSY5:0.247507):0.00458676,((A0A642UWB1:0.248284,A0A388JN09:0.191716):0.0149492,A0A811WPI5:0.232551):0.010257):0.00622089):0.0042513,((((A0A226DPM3:0.172538,A0A2P4XBR6:0.202462):0.0306128,A0A5J4YQC4:0.219387):0.0351506,A0A815USC6:0.252349):0.0098081,(A0A2R5FEA8:0.25075,(A0A815FP41:0.176564,A0A289ZXJ9:0.233436):0.0167504):0.0108169):0.00397136):0.00532606,(((A0A0J7KIJ7:0.245144,(A0A2H2HZZ6:0.173345,A0A6G0QB80:0.166655):0.0698561):0.011224,E3NKK3:0.272526):0.00774824,((((A0A090KW06:0.241833,(A0A833D477:0.203646,A0A1W7R6I0:0.221354):0.0281668):0.00347411,(A0A371FJ21:0.230159,A0A0J5SQT3:0.209841):0.0202759):0.0063985,(A0A0K0EJ17:0.242164,A0A507CVN4:0.237836):0.00922651):0.00363663,(A0A0N5C6S7:0.232251,A0A0A9YFS8:0.232749):0.0344884):0.00705645):0.00620104):0.00760438,A0A834VGD0:0.272848):0.00394284,(((A0A090MQK3:0.279268,((A0A284RMP4:0.228082,A0A177T2T2:0.201918):0.0267857,A0A6H5L269:0.245714):0.0144823):0.00964522,A0A0K0ETE0:0.294105):0.00500001,((A0A2X0KQD9:0.253366,(A0A267F6R8:0.204976,G0W425:0.210024):0.0441336):0.0189692,(A0A1V1T5X9:0.206262,A0A2H1H9G9:0.203738):0.0504058):0.0114453):0.0113947):0.00370506):0.00532653):0.00329105,((((((((A0A6H5IL95:0.257059,A0A2B4SKT1:0.242941):0.0260186,(A0A023AX45:0.231244,A0A0K0DU34:0.258756):0.00523142):0.0146944,(A0A090KZR0:0.242165,(A0A0A9Z952:0.215058,A0A815FWL1:0.214942):0.0278348):0.0193681):0.00896876,(A0A0K0FR94:0.242229,A0A0V0RVS7:0.302771):0.0155625):0.00261655,A0A0K0E0X7:0.276133):0.0103535,X1XU19:0.258709):0.00448878,A0A5K1JYZ7:0.268011):0.00544173,A0A090MSQ4:0.290496):0.00313522):0.00701952):0.00559501,(((((((A0A2U1MFH9:0.282872,A0A2D5AIF1:0.282128):0.0175488,((((A0A485LN59:0.169057,A0A3R7PAU9:0.165943):0.0347185,E4XSX8:0.215281):0.0108556,A0A2G8L3V0:0.204144):0.0528675,(Q6GV78:0.22356,A5E131:0.20144):0.0340075):0.0237012):0.00077691,((A0A7S0MHT3:0.244102,A0A2X0MCL4:0.215898):0.0412997,A0A1D8PI28:0.2862):0.00250436):0.00800867,A0A511KDF7:0.29621):0.00957576,(A0A0K0FHL8:0.277735,A0A815USW3:0.262265):0.0291938):0.0080081,((A0A0K0DZW5:0.286455,A0A0N5C5G5:0.268545):0.0387086,A0A0K0EFR9:0.303791):0.0145212):0.00585671,A0A225WUL0:0.315481):0.00170329):0.00172619,((((A0A1V4KFV4:0.120106,A0A3M0KBF5:0.149895):0.032985,A0A238BKA9:0.157015):0.0705471,A0A3M0IK83:0.191953):0.0459539,(A0A7Z1MW46:0.187485,A0A151PAZ2:0.197515):0.00342115):0.0274997):0.00125946):0.00430827):0.0105841,(A0A5C6N273:0.287318,A0A2N9FS73:0.372682):0.00728855):0.0103866,(I1CTE1:0.200415,A0A433CYQ6:0.279585):0.0695132):0.0076129,(A0A699GH96:0.360404,((A0A6L5CGB3:0.344063,((E4X8D3:0.284556,A0A0W0ETX5:0.310444):0.012155,A0A225VI46:0.322845):0.00843726):0.0176659,(A0A3M0IV60:0.25806,A0A0V1JLE1:0.34694):0.0151466):0.00756456):0.0115323):0.0056546,(A0A811WDV5:0.274366,A0A023AWT8:0.160634):0.00229553):0.00600259):0.00935532,(((A0A7S1IYK8:0.19045,(A0A6A4VZM4:0.209115,A0A7R9FZV0:0.305885):0.0220499):0.00386876,((A0A7J6L5U8:0.267123,A0A7J6TSX9:0.192877):0.0164207,(A0A7J6KMT2:0.211657,((C5KV83:0.15973,A0A7J6NFV0:0.16027):0.0276789,C5LP46:0.262321):0.038343):0.00764179):0.0280843):0.00999376,((((((((A0A147BHB3:0.110387,A0A8B6CAB5:0.0996131):0.0171253,((A0A0N5BIH0:0.186713,A0A0N5B908:0.198287):0.0152604,((((H3B8L7:0.10512,(A0A0B7MW62:0.0827624,A0A146LQD6:0.0622376):0.0298801):0.018136,((A0A6S8DWF2:0.130428,(A0A7S0VWH1:0.104798,A0A7S0Z4Q6:0.110202):0.0220722):0.0215654,(A0A368G6A9:0.184508,A0A8B6BHI7:0.170492):0.0065596):0.00530148):0.0175442,((E4X2F4:0.208304,(A0A2D6FFC2:0.143726,E4WZ46:0.121274):0.0416957):0.00863677,A0A250XTY5:0.173863):0.00991674):0.00580716,(A0A7M5XH70:0.0922064,A0A7M7NWF3:0.177794):0.0230405):0.00509118):0.0111169):0.00904974,((((((A0A661TEM3:0.18813,(A0A811WK47:0.14623,A0A0C9Q0M0:0.11877):0.0293697):0.00804263,A0A164M267:0.170707):0.00132219,A0A0M0JVC2:0.184303):0.01904,A0A391NQ35:0.17346):0.00841345,((A0A369K150:0.245533,A0A162SCA3:0.269467):0.0126816,(((A0A0N5C9A7:0.233597,A0A0N5BKD0:0.211403):0.0183819,A0A0N5BR41:0.231618):0.0208523,A0A7D9IN06:0.247898):0.0120059):0.0020846):0.00329499,(A0A2B4REE5:0.173225,((A0A6H5KLE3:0.0629172,A0A432I2M4:0.0720828):0.0591031,A0A1Y1I905:0.118397):0.0155252):0.0662314):0.00197748):0.00742231,((A0A7M7NDD2:0.258723,(((((A0A1X7TD39:0.0705859,A0A432R1B6:0.0594141):0.0332643,(A0A1I8JA32:0.1308,A0A1I8HAA6:0.129199):0.00423566):0.0252809,A0A2K3DSD1:0.158469):0.0129675,A0A424IHH9:0.165783):0.00586886,A0A5J4UAV4:0.160694):0.00955833):0.00687043,(((((A0A2H1W6Z8:0.252093,(((((A0A4D5REV5:0.0949079,A0A7S0QVN1:0.0850922):0.0171483,(A0A3L8DG69:0.135324,(A0A1T2L0C8:0.0599916,A0A0P4W0U3:0.0600084):0.0371763):0.00972665):0.00539146,A0A7S0RGH3:0.138671):0.00347936,A0A7E4V160:0.173708):0.0219654,(A0A1Y1HI15:0.12369,A0A0B1S9B3:0.10631):0.0260814):0.00778957):0.0163135,A0A226D534:0.242905):0.00163208,A0A162QI74:0.198973):0.0122405,(A0A0D2LN16:0.244943,A0A7M5XH02:0.235057):0.013116):0.0148344,A0A6H5JIS8:0.246794):0.0110277):0.00789074):0.00623249,((A0A7S1IKF5:0.172994,(((A0A5J4UIG9:0.0877557,A0A5J4VTJ1:0.102244):0.0162524,A0A5J4WD04:0.116248):0.0246796,A0A5J4WP53:0.0915705):0.0270063):0.0180639,A0A5J4UJG1:0.256936):0.0404957):0.0101485,(A0A0N5BWB8:0.265311,A0A0N4ZIN9:0.254689):0.0394521):0.0175435,((G7E4B9:0.269437,A0A6J8AFX8:0.290563):0.0229049,A0A6J8BRV6:0.297095):0.00628758):0.0151204,(A0A409WWP8:0.292559,(W4GJ73:0.301455,A0A0V1APF3:0.148544):0.0799412):0.0312518):0.0211793):0.00213567):0.00827896):0.00446502,(((A0A2B4RV04:0.325937,((A0A6S7JPQ6:0.299955,(A0A2B4R4A0:0.26674,A0A6J8AUM1:0.25826):0.0150454):0.0116464,X1X039:0.278354):0.0215629):0.0169454,(A0A226CXJ4:0.304848,A0A162NQN9:0.305152):0.0182109):0.00605441,(((F2UDX5:0.317559,A0A6L5D3P2:0.352441):0.0203138,(A0A3M0JYT5:0.324821,A0A820D9V4:0.315179):0.0271861):0.00253874,(((A0A4S4KXG6:0.286106,A0A0L0W3B5:0.313894):0.00865062,A0A6D2JQY0:0.318849):0.0107879,((((A0A6F9DK63:0.242964,A0A6P8FUJ4:0.237036):0.0453354,A0A2G8JPJ0:0.294665):0.0248347,(A0A6S7IIT9:0.281462,(A0A6J1U9N4:0.280594,A0A6S7HD15:0.249406):0.0285378):0.0311028):0.00380709,((X1XU39:0.256516,A0A388KZ60:0.238484):0.0586414,A0A6L2NF25:0.303859):0.0486929):0.00772771):0.0147269):0.0183767):0.0375606):0.00429386):0.00570554):0.00356251,(C5K5T7:0.309112,A0A7J6Q599:0.300888):0.0717207):0.00420054,((A0A6A4VVR0:0.326653,(A0A8B6CK77:0.261565,A0A3Q7I2D9:0.368435):0.010847):0.0148203,A0A3M0L903:0.29518):0.0271069):0.0119733):0.00259596,A0A7C3MTS0:0.296321):0.0452706,((((((((((((((((((((((A0A1L5QMC7:0.0306447,(A0A482ZGF3:0.0338781,A0A2M7HVL5:0.0411219):0.00685529):0.0119986,(A0A437QRU2:0.0327011,A0A6G8JFW3:0.0422989):0.00612644):0.00260327,(A0A060UQT7:0.0449513,A0A1B8YIM8:0.0350487):0.0117717):0.00480892,A0A7X2ICF5:0.0619098):0.00401262,A0A1E7D7S1:0.102081):0.0154257,A0A750HWH1:0.0632462):0.0293351,A0A4Q0ZWU5:0.0999227):0.00577853,(((((((A0A1S1NT53:0.0474842,A0A2D5EB16:0.0475158):0.00796084,(A0A8A4E1J0:0.0314481,A0A2T0QIC2:0.0285519):0.0145392):0.0113243,(A0A286BYP3:0.041778,A0A7W3U4Q6:0.073222):0.00117572):0.00988155,E1X5W3:0.0582435):0.00714223,((((A0A3E2XP75:0.0382528,A0A1C6G4I3:0.0517472):0.00572408,(A0A3C1DA65:0.0552543,(I0JJN7:0.0492842,A0A3R5WDL8:0.0307158):0.0097457):0.00240091):0.00841364,U4KTH3:0.0675239):0.00645354,(A0A651FKZ1:0.0438545,A0A7W8IWX5:0.0911455):0.0141715):0.00335582):0.0101332,A0A1Y4DX26:0.116258):0.00389292,((((((A0A2S7BY03:0.0361608,A0A2E1Q1G6:0.0638392):0.00761387,(A0A4Q0MUA6:0.0400406,A0A1G8CEE1:0.0399594):0.00613613):0.00240641,(((A0A6N6VNB7:0.0674016,((A0A7U2KTX2:0.0442356,A0A4Q3YT09:0.0307644):0.00532278,(A0A1E3G752:0.0652501,A0A2E6Z9I7:0.0297499):0.00342722):0.00822341):0.00414111,K2K784:0.0452339):0.00681372,((A0A315CA38:0.0486633,(A0A6M1TB84:0.0378114,A0A202DEV6:0.0421886):0.00633667):0.000960835,(((A0A7U5N8X8:0.0555909,A0A7L4WSR8:0.0544091):0.00449234,A0A529U4U5:0.0455077):0.00801361,(A0A2T5XPL1:0.0441278,A0A4P8QJS0:0.0558722):0.00511139):0.00497667):0.00439722):0.00315999):0.000513516,(A0A2A3VLQ3:0.0476109,A0A7Y0WS86:0.0373891):0.00421305):0.0036395,(A0A6S6SAG2:0.07528,A0A7H8SEW2:0.03972):0.0153644):0.00497869,A0A2S9KF84:0.0770623):0.0187826):0.00775241):0.00945739,(((((A0A7V2XTI5:0.134709,A0A2E8B118:0.105291):0.00954807,A0A354W7U0:0.100452):0.00927263,A0A7Z9IAM1:0.236977):0.00676956,A0A2D9Z2K8:0.25198):0.0125598,A0A2G6PLS9:0.159003):0.00376005):0.00399622,(((((((((((((((((((((A0A222ETX7:0.0624959,A0A1H3DSX3:0.0475041):0.0104543,(((((A0A5E7MQ93:0.0227968,A0A3R6ADU9:0.0222032):0.00971893,A0A4U1YY68:0.0302811):0.00936505,((A0A4Q3ECR9:0.0455136,A0A096AYN0:0.0444864):0.00795526,A0A317F747:0.0470447):0.000947448):0.00156569,A0A2U0DLL9:0.0395281):0.00819952,A0A2N4XD69:0.0599255):0.00368631):0.000702163,A0A7C1MNA0:0.0503525):0.00489387,A0A3D9KE31:0.0655749):0.00922273,((((A0A069SPB9:0.053356,(A0A2C6CNE8:0.0299839,A0A542RI91:0.0500161):0.014144):0.004578,((A0A5S3PUU1:0.0638059,A0A2X2LHA8:0.0361941):0.0102061,A0A344LUT8:0.0497939):0.0132345):0.001088,A0A351VC69:0.0643808):0.00407744,((((A0A1Y4MUH3:0.0578018,A0A3N9PWQ5:0.0471982):0.0109301,A0A2L1CLB7:0.0615699):0.00631764,A0A414I6A1:0.0861824):0.0107966,A0A0A2TF72:0.0479534):0.0043796):0.00586638):0.00614642,(A0A7X1S119:0.0550638,A0A1H0G6H4:0.0849362):0.0140043):0.00573196,A0A0F3HA32:0.120223):0.00153337,((A0A564UUV8:0.127502,(A0A0E3QDK3:0.175285,A0A0E3RW41:0.174715):0.00999844):0.00770594,A0A7K4H7S1:0.184794):0.00775161):0.00892857,(A0A7V7TXS3:0.0760336,A0A7V5KV02:0.128966):0.0117054):0.00345742,A0A1S8NE49:0.106836):0.00473674,(A0A417IJM7:0.121702,A0A2U1AT38:0.058298):0.0100846):0.00138058,(((((U2SCG5:0.0642453,A5ZA82:0.0507547):0.0196,A0A7X5CB38:0.0829):0.00251098,(A0A1Y4EPM7:0.0582174,A0A7S7ER05:0.0917826):0.021239):0.00262423,(A0A2E7CLN5:0.063643,A0A1C6BXJ6:0.061357):0.0111258):0.00268649,(S1MU46:0.0518115,((A0A4Q6F417:0.0578237,A0A4R0PEV5:0.0471763):0.00672539,Q477P7:0.0632746):0.00193849):0.00411038):0.00560899):0.0053593,((((((((((A0A291GDZ8:0.0955306,(A0A0W0PG39:0.0440739,A0A4R7P5M4:0.0459261):0.0119694):0.00253476,A0A1R3U6U3:0.0837152):0.00112449,(((R7JAG0:0.0337941,A0A518GFJ7:0.0562059):0.00993627,(A0A3N1ZRK8:0.0405718,A0A1Y0NZ40:0.0544282):0.00631373):0.00609226,(A0A2T0VAK9:0.0493648,A0A3R9XE51:0.0706352):0.00140773):0.00184426):0.00703641,(A0A7T0QZR6:0.07667,A0A4R2TJC9:0.05333):0.0124167):0.00290754,E5Y519:0.0654518):0.00846691,(A0A0F6L8U3:0.0995114,A0A1Y6MHN1:0.0854886):0.0124706):0.00405746,A0A1H1Q012:0.0839113):0.00878474,A0A1H1D3D7:0.0780707):0.018121,(((A0A5F2CNS7:0.0500566,A0A839E6C7:0.0699434):0.0112288,A0A2A9CVU4:0.0862712):0.00325676,A0A1Y3LSH4:0.0592432):0.0118497):0.00790707,((A0A2Z4VX68:0.0667069,A0A0R1WII8:0.0582931):0.0120857,A0A2D6QGU2:0.0754143):0.00329166):0.00331697):0.0046621,(A0A120LUV8:0.106882,A0A3D6DGX2:0.0931177):0.00478356):0.00874416,(A0A420Z7W1:0.109975,A0A0F9JNI7:0.0950254):0.019606):0.00231751,((A0A382A9S0:0.0698496,(A0A1M6AZH8:0.11953,A0A1G1P8D1:0.0804704):0.0101504):0.00941394,J8AGS9:0.0930861):0.0082471):0.00366577,(((((A4G158:0.0498107,A0A1F9XM12:0.0401893):0.0074931,A0A8B5NDN0:0.0500069):0.00706958,A0A4R3NF62:0.0429304):0.0114087,(R5DJE4:0.0511225,A0A1Q5PCS6:0.0338775):0.0101538):0.00315135,(V6J1K8:0.0963792,((A0A3E2WX17:0.048821,A0A401UI85:0.061179):0.00541426,A0A2N1V071:0.0670857):0.0161208):0.0408721):0.0231149):0.00242026,(((C6C382:0.0519265,(A0A6P2GI26:0.0790514,A0A4P6B4I5:0.0309486):0.0130735):0.043596,((((((A0A0F7GD60:0.0431725,G8NSP1:0.0518275):0.00315015,A0A2V6LFV7:0.0418498):0.00705442,A0A506UHP4:0.0504456):0.00672531,A0A6A1TUW0:0.0513997):0.0172478,A0A7X6GKG4:0.104315):0.00229627,A0A2T9K8W1:0.0705162):0.0178298):0.0221888,A0A7U6KEK3:0.150106):0.00598262):0.00400536,(((((((A0A839IED0:0.0559501,A0A5P2BY17:0.0790499):0.005991,(F5XG09:0.0575543,A0A4V1Z2G7:0.0624457):0.004009):0.0155194,(A0A3N2C765:0.0781613,A0A5J5IQ12:0.0818387):0.0232306):0.00631729,(A0A542R1X2:0.0571066,A0A365CWF1:0.0678934):0.0233702):0.00827428,((A0A1F5TQJ6:0.037768,A0A3R6ZVV7:0.042232):0.0356605,((A0A381FBL1:0.0415001,A0A434A2G2:0.0384999):0.0108164,A0A1H4FZM5:0.0416836):0.0662145):0.00457728):0.00292279,((A0A154L339:0.200992,(A0A6G7ZTR9:0.170075,A0A1H3Q121:0.184925):0.00400805):0.0134927,(A0A2E9CHQ2:0.0821994,A0A450U8A4:0.0778006):0.129007):0.0336006):0.00855039,(A0A2E7HQI7:0.136181,A0A7X7Q856:0.123819):0.00583439):0.0068221):0.00154614,(((((((((((A0A2N8SPL7:0.0364975,A0A2D8J266:0.0235025):0.00710746,A0A0K9TGL3:0.0328925):0.00567273,(A0A366FEC3:0.0298722,(G0AC57:0.0272192,(A0A221KDQ8:0.0305199,(A0A840GIM2:0.0162914,A0A809QXW8:0.0187086):0.00948011):0.00278084):0.00387782):0.0072179):0.0100744,(A0A290TU22:0.0657479,A0A172UC81:0.0492521):0.00629278):0.0151832,A0A7V7YE37:0.0773949):0.0341403,(A0A1N6LZW7:0.0300482,A0A064E6Q4:0.0249518):0.0576761):0.0181695,((((((A0A540VQ97:0.0500526,S2ETR1:0.0799474):0.00708995,(G0A4K9:0.042823,A0A2N7EBL6:0.042177):0.01041):0.00627598,(((A0A4Q1HJL4:0.0666215,A0A3N8PAU5:0.0533785):0.00144732,A0A1G0KBC3:0.0685527):0.00463448,A0A2I0EU16:0.0653655):0.00309902):0.00213544,(A0A2Z5UTB7:0.0370945,A0A7Y7ICE6:0.0729055):0.00552081):0.00158857,(A0A7W1NPA9:0.0317546,A0A177W1C9:0.0332454):0.0131771):0.00720855,A0A1C3ZMG4:0.0814633):0.00945137):0.00619062,A0A7Y3CKT6:0.0605507):0.0190658,((((((A0A4R1VRZ1:0.0623557,A0A1W9J1Y0:0.0476443):0.00564594,A0A7C3F755:0.0468541):0.00717277,((A0A2E7KFH0:0.0301168,A0A0J1B4S1:0.0348831):0.0561472,(A0A1F7XM93:0.0439232,A0A3M2BT43:0.0410768):0.0301028):0.00970224):0.00255313,(A0A1H4QGE1:0.0693851,A0A7L5A4W3:0.0606149):0.0140094):0.00968747,(A0A7X7TSB4:0.100706,A0A847YUB9:0.0792939):0.00453128):0.00209396,A0A6N9ACI8:0.168219):0.0050391):0.00134523,((((((((((A0A3B9HJY7:0.0303483,A0A0X8G537:0.0296517):0.00514322,A0A1H7BW72:0.0323568):0.00618685,F4L2L2:0.0375632):0.0045873,A0A7C5JJ29:0.0329127):0.00381166,A0A4Q2UMN3:0.0624383):0.0147727,((A0A7Y5R4K9:0.0240077,A0A3M1XY97:0.0359923):0.00894123,A0A7V4YT00:0.0335588):0.0236648):0.00816544,A0A2N2VUZ8:0.0589439):0.0139416,((A0A257K5R2:0.0583919,A0A543G857:0.111608):0.0195323,A0A7G5XFR0:0.0679677):0.00729868):0.0109404,(F4L831:0.0570967,A0A286IR28:0.0679033):0.0188008):0.01443,(((A0A1F5FPC6:0.0630121,A0A1F6W4H6:0.0619879):0.00295196,A0A7T9CQ57:0.054548):0.0142784,(A0A2A1ZNS9:0.106097,A0A7K1ZRA7:0.128903):0.0125966):0.00640008):0.00466192):0.00183645,((((((((((A0A4Q5WYX7:0.060747,((A0A1Z4UJ08:0.0584903,A0A3R7G947:0.0515097):0.00361895,A0A2M9X8C6:0.041381):0.00675302):0.00247871,A0A1G2VU88:0.0612713):0.0172225,A0A0G0AXR3:0.0877775):0.00290626,((A0A1F6HTA5:0.0306137,A0A1G1NY65:0.0493863):0.0179535,A0A7K1UGW9:0.0720465):0.00615624):0.000926925,(A0A0S8J762:0.0641668,A0A523Z2X7:0.0658332):0.013409):0.00468008,((A0A7C5EDI1:0.058583,A0A1F7CNN7:0.051417):0.0176308,A0A2H0RTF6:0.0748692):0.00949961):0.00527588,A0A2V8PXR5:0.0719214):0.00577428,((A0A1F2SPC7:0.0476388,A0A1E3YBT8:0.0523612):0.0131472,((A0A7T9H4G9:0.0474083,A0A2P8NDL6:0.0775917):0.0115132,A0A351MK72:0.0759868):0.0106028):0.00370204):0.00553523,((A0A1G1WP18:0.0532065,A0A4P9A3Z4:0.0467935):0.0170341,A0A563CWI9:0.0829659):0.0070081):0.0031467,A0A3D2P996:0.173303):0.00776432):0.00106452):0.00444459,(((A0A0F9QW46:0.151586,A0A1V6G761:0.118414):0.00631505,A0A353DGV7:0.336185):0.00811887,(((((((S7U3H2:0.0757608,A0A7Y1BM70:0.0842392):0.00840791,A0A2S5F6K8:0.0865921):0.00589445,(A0A2M8Y856:0.0905924,A0A7C8HUU0:0.0844076):0.0103555):0.0012795,A0A4P7BRK6:0.0918455):0.0239875,A0A2X4Y9M3:0.193825):0.0145293,A0A371CGB7:0.140314):0.0572321,A0A354U4S8:0.185971):0.00376588):0.0059787):0.00474218):0.00205919,((((A0A845X7Z5:0.0603214,A0A356NYB3:0.0646786):0.00812561,A0A0U2X5Z9:0.0643744):0.0168207,A0A2G9YW18:0.0881793):0.00604258,(((((A0A355X6L4:0.0977158,A0A090QCG5:0.137284):0.0140498,A0A6M8VX92:0.0559502):0.0092571,A0A2E1KM22:0.113243):0.00132535,A0A1G0ZFP0:0.0724246):0.012822,A0A524F5W7:0.244991):0.0138793):0.014143):0.00422136,((((A0A7C5ZQQ1:0.144654,(((((((((A0A1N7J1S3:0.090615,Q31A85:0.099385):0.00950774,A0A2S8FQC8:0.132992):0.00949847,A0A2E5VCH6:0.109252):0.00914434,I4APC9:0.134606):0.00241708,A0A2E7CL21:0.126333):0.00632538,(A0A3S0NCM9:0.140946,A0A1D8J5C0:0.144054):0.0446121):0.00848881,U4T817:0.140261):0.0246594,((A0A1V4IXF0:0.142971,N1ZCL8:0.132029):0.0276928,(A0A838UN69:0.144282,A0A3D8MSH4:0.125718):0.00855717):0.00283082):0.00980593,((A0A524CN96:0.0619423,A0A523U0G7:0.103058):0.0244578,A0A6P0U1P2:0.220542):0.0124646):0.0010487):0.011869,((((((A0A545SWJ1:0.0846487,((A0A1I3ASZ8:0.0556408,A0A142WXM8:0.0643592):0.0257775,(A0A5M8T0C4:0.131683,A0A7T9Q9A5:0.0633167):0.0117225):0.00535131):0.0181311,(A0A6I3JCD7:0.112961,A0A7K0PXP3:0.117039):0.0340564):0.0394392,(((((A0A261GFC6:0.0931349,A0A1E4ZRC1:0.0918651):0.0249968,A0A3M6RIW2:0.192503):0.00430062,A0A517QZS4:0.120699):0.0104439,L8DCB7:0.168306):0.00609168,(A0A559QUQ0:0.139116,A0A4D4JQY3:0.165884):0.0135958):0.00223072):0.00247194,(A0A3L7SGD7:0.157127,M5TV13:0.147873):0.0118103):0.0121616,A0A3A0CIY8:0.162194):0.00735904,(A0A2I1Y8C6:0.137401,A0A660WFW6:0.112599):0.00501401):0.00886435):0.00697841,(A0A2Z3H9D7:0.194384,A0A1G4SF02:0.175616):0.0164464):0.0058793,(A0A268NW96:0.12537,A0A368M433:0.14463):0.00699911):0.00321638):0.00391325,(((((((((A0A5C1G6C6:0.115551,(((A0A2G2MIC4:0.0585777,A0A1I6HZH8:0.0664223):0.00637849,A0A1S8TKN2:0.0811215):0.00619075,A0A371S6Z3:0.0988093):0.00944865):0.00144465,((F1T8Z5:0.0447329,A0A4V3RYP2:0.0852671):0.0240525,(A0A2A7AQX3:0.0911642,A0A3R6RE91:0.0738358):0.0159475):0.0110553):0.00380209,A0A8B5Y3N1:0.144635):0.00993317,(A0A1M7IFD3:0.0805331,A0A6G8ALK5:0.0844669):0.00971525):0.00683562,(((A0A2A2N6V7:0.0491783,((A0A2G2HHQ9:0.0584698,(A0A509YJI1:0.0662994,(Q7MKL2:0.0401694,A0A3S5BZ18:0.0348306):0.00870056):0.00403018):0.00906824,A0A0T9LB76:0.0665568):0.00238423):0.0107633,(A0A6I7DBK1:0.0694055,A0A167IYL6:0.0555945):0.00962728):0.00285669,A0A5S3WMD4:0.0678855):0.0399079):0.0159046,A0A7U9SC39:0.146183):0.0160235,((A0A6N8ECM6:0.289218,A0A3M5Y0G6:0.205782):0.00765959,(((((((A0A3N0AT12:0.0567108,A0A1Y4BKD3:0.0532892):0.0392082,A0A7Y4YNY3:0.0857918):0.0584375,((A0A2G5VZ17:0.137872,A0A511ITH3:0.142128):0.0155342,A0A0G1AWZ5:0.146966):0.0159375):0.0221145,((A0A4Y8W9C6:0.107041,((((A0A2T5JZ32:0.0674279,A0A4Q4AJF4:0.0525721):0.00538699,A0A2V4MXS3:0.064613):0.01325,U1HNM0:0.0755):0.00794796,R6J3U1:0.092052):0.0135841):0.0477255,(A0A699GDL5:0.207891,A0A315EMF7:0.127109):0.042587):0.0295358):0.00322212,(A0A239J3H4:0.163305,(((A0A2G0VQF1:0.114032,A0A1E3Y6T3:0.115968):0.00543955,A0A0A1FCI1:0.11956):0.0388749,((A0A2E0UMP0:0.109008,A0A6V7BSW7:0.100992):0.0436479,A0A374RNP6:0.151352):0.0117501):0.0120074):0.0120464):0.00718652,((A0A2P2DQX3:0.164602,(A0A3S0WZB9:0.181602,A0A3M8H4J5:0.173398):0.0128981):0.00775075,((A0A7L8R307:0.164941,A0A4R0Z4S4:0.170059):0.0161304,(A0A127V9G1:0.179533,(A0A0G1YXM6:0.143915,(R7G4H2:0.115296,A0A432XGE6:0.119704):0.041085):0.00671718):0.00824455):0.00638987):0.00510474):0.0049041,((((((B1WTX0:0.176514,A0A4R8FFH2:0.123486):0.00457332,(A0A2N1QUC8:0.0785788,A0A1I7IP24:0.0814212):0.0879267):0.00644075,(((A0A4R5PI99:0.110836,A0A7T5CI75:0.114164):0.0296885,A0A2X4TP36:0.147811):0.00677631,A0A2N3F7S0:0.154474):0.00824672):0.00922789,B9E9Y3:0.173428):0.00351584,((A0A7Z0B2A4:0.172481,A0A2G7H0Y5:0.157519):0.0220183,A0A5C5XWA2:0.190482):0.00804666):0.0113781,(((A0A7C5FUK9:0.139226,A0A0Q8AXE6:0.165774):0.0095348,B8J4W6:0.187965):0.0078451,((A0A3G2W9F9:0.124937,A0A246IDZ3:0.130063):0.0397171,A0A1V2V7Y9:0.157783):0.0352799):0.00841685):0.00621383):0.0102321):0.0203652):0.00216007,(((A0A1G3UCI0:0.208479,(A0A480A4H3:0.211674,A0A1V0DDI5:0.238326):0.0265206):0.0120447,((A0A1Y4V4G6:0.19885,A0A255TEM0:0.18115):0.0476474,((A0A329Z8Q9:0.21438,A0A2U2P9I1:0.22062):0.0191307,A0A4R6STT1:0.215869):0.00422763):0.0123303):0.0157273,((((A0A497ZE76:0.0955895,A0A5C7FCE5:0.109411):0.100001,((((A0A5R9BU29:0.0874965,A0A5A5TYR4:0.0775035):0.0392644,(((A0A4R0FAL2:0.0716975,(N9R133:0.0551274,A0A1G6PZM7:0.0448726):0.0108025):0.0121848,A0A3A1WIF7:0.0740652):0.0291122,A0A8A8C4R3:0.111513):0.0080793):0.0195297,((((((A0A5S3TKL8:0.101051,A0A5C4XRK9:0.0789493):0.00894436,(((A0A829G084:0.0658218,A0A1X7FB28:0.0591782):0.00867942,(A0A443IK64:0.0495695,A0A1S6FJR2:0.0454305):0.0150706):0.00942907,A0A375FCM2:0.0924459):0.0107431):0.00872226,A6W1H0:0.079559):0.0086338,A0A0F2E545:0.12121):0.0110939,A0A377R2E1:0.10539):0.00804727,A0A5C8ED44:0.102461):0.0176859):0.0381934,A0A3Q9V5C4:0.155787):0.0440904):0.00456914,A0A661EH64:0.311315):0.00637689,(A0A6H2BWV1:0.260061,A0A8A5DY34:0.244939):0.0187818):0.00478899):0.00433034):0.000394017,(A0A1Y4D6V3:0.0387068,A0A848CC69:0.0412932):0.0984066):0.00638922):0.0018031,(A0A6S6TU31:0.113094,(R6DSD3:0.148325,(F7ZAQ9:0.0800664,A0A7X4GFL2:0.0999336):0.0541751):0.0106556):0.0166658):0.00274526,(((A0A518KUC0:0.0590962,A0A2E2C4F4:0.0359038):0.0410771,A0A7W5H4T3:0.0664229):0.0668262,A0A839JPI2:0.148174):0.0128747):0.00505713,((((((A0A1G1V1Y3:0.0943927,A0A0F0L4Y0:0.115607):0.0293574,A0A1F5E8X8:0.0831426):0.00577784,A0A1F5EC00:0.160472):0.00803002,(A0A0H5Q2T7:0.15521,(A0A0G1BMA6:0.138521,A0A0G1XH55:0.151479):0.0172902):0.00837624):0.00597755,((A0A1F5ECS9:0.147646,(((A0A0G1L357:0.150367,A0A2M7XEI2:0.0896335):0.0100796,((A0A2E8FF66:0.107559,A0A3M1B7D4:0.127441):0.0126564,(A0A0G0BGG4:0.0680474,A0A357G6D1:0.0919526):0.0198436):0.00367034):0.0128296,A0A3B8LUX1:0.12217):0.00547875):0.00678833,A0A2E9QPB3:0.25868):0.0161074):0.00329858,(((A0A1G2FIW9:0.0958391,A0A0G0AL44:0.109161):0.00970008,(A0A1G1W8T9:0.100993,A0A523RAG7:0.149007):0.0102999):0.00991343,A0A0G0XE80:0.123837):0.00580054):0.00642987):0.0018447,((((((((T0SXH7:0.0582169,((((A0A0B5E216:0.035332,A0A845A088:0.039668):0.00653807,A0A105TF75:0.0659619):0.0101303,((A0A2T9KCY1:0.0543937,A0A1X7HQZ2:0.0506063):0.0061206,A0A1T2A2T6:0.0688794):0.00643221):0.00644376,A0A8B4ND75:0.06965):0.00772063):0.00472671,(A0A445MXS3:0.0423953,(A0A7K1KL67:0.0375504,A0A4P7UJX5:0.0374496):0.0126047):0.0255467):0.00766651,((((((C5AN60:0.0470991,A0A519MEH1:0.0429009):0.0206795,(A0A6N8XNG9:0.0472887,A0A3D3KJA2:0.0527113):0.00432047):0.00441186,(A0A1E9MP84:0.102352,((A0A448TVV3:0.04136,E1W275:0.05364):0.0109646,A0A330MAV8:0.0540354):0.0101484):0.00636939):0.00902209,((((A0A2M7PZW6:0.033437,A0A521H333:0.041563):0.00555593,((A0A7G7ENL2:0.044407,A0A2M8YHR5:0.070593):0.0136707,(A0A7S9GFU0:0.0395035,A0A1J0SW71:0.0404965):0.00632927):0.00256906):0.00759461,A0A238D9C7:0.0683429):0.00619228,(A0A1W6L2E1:0.0664482,U4V9B3:0.0985518):0.0242765):0.00454236):0.00139101,(((((D3RQK8:0.0412812,A0A3M0EPV0:0.0787188):0.00713058,A0A4R7RMV8:0.0828694):0.0165717,A0A4Q1CQM2:0.0746783):0.005491,(((((A0A031JVU7:0.041531,A0A848FFQ0:0.063469):0.00707809,A0A0J1NGF7:0.0404219):0.00624928,A0A3N8RB71:0.0475007):0.00797864,(A0A4Z0AS36:0.0628616,A0A4Q0HTQ9:0.0671384):0.0167089):0.0122154,A0A6H2D3B1:0.0582533):0.00993867):0.00421153,(((A0A1C6HCZ3:0.0620555,A0A7U9WZ11:0.0679445):0.0075966,A0A521V1A2:0.0999034):0.00702856,(A0A1L8SSR5:0.0365634,(A0A2N7ASU1:0.036345,(((A0A7T7XNI3:0.0354521,A0A0R1XPV0:0.0295479):0.00689831,A0A2A5EPN6:0.0331017):0.00399504,A0A1F3Y179:0.038505):0.00115504):0.00843661):0.00953395):0.00300038):0.00293944):0.0100232,((A0A200ID83:0.126077,(A0A419VTT3:0.0629541,A0A809NYB9:0.0520459):0.0114232):0.0134987,(A0A3B6VZ66:0.0761193,((A0A5C8E082:0.0553241,A0A3S9KLC1:0.0496759):0.00166621,A0A7T8ARK4:0.0558338):0.0101307):0.0108763):0.00207308):0.00802685):0.00480189,(A0A7L6N5I8:0.064069,((A0A1V5S2D7:0.0348888,A0A3D1WGA9:0.0501112):0.0153475,R6XLK3:0.0521525):0.013431):0.0243674):0.00843297,(A0A5S9F473:0.0750787,A0A142X8K2:0.0849213):0.0278115):0.00402931,((((((A0A6M1SU45:0.0393605,A0A060RDL6:0.0406395):0.00337751,(A0A1H4MUQ6:0.0490591,A0A379MQF2:0.0409409):0.00912249):0.00897382,((A0A519L1Q7:0.0436486,A0A3C1RIF5:0.0663514):0.0153353,A0A2D9C0Z4:0.0521647):0.00383868):0.00546215,A0A2G1BV13:0.0531316):0.00405293,(A0A3E1YC68:0.100425,(A0A4Q5LJV1:0.0504963,A0A5B8VDR7:0.0395037):0.0295752):0.00625956):0.00879757,(A0A1G0XRL8:0.0595349,A0A7V1F6Z3:0.0654651):0.0188587):0.0160927):0.00235179,A0A3D6BEX3:0.186385):0.0148404,((K1YN85:0.100198,(A0A521GP55:0.0579619,A0A1F6DG67:0.0670381):0.0323025):0.017095,A0A6J4WRT4:0.151655):0.0123726):0.00915657):0.00349182,(A0A126V3D5:0.132181,A0A4R1D371:0.197819):0.02192):0.00189237,((((((R6ENK7:0.0504851,A0A7U6KER9:0.0545149):0.0548025,A0A413S246:0.107698):0.0288874,A0A1C5TKL9:0.176113):0.107044,A0A174EVV8:0.247331):0.0320229,(((A0A2A7AJ35:0.0558018,A0A1Y4N5E2:0.0341982):0.0202646,A0A658JSF7:0.0747354):0.0877383,A0A5C0SJW7:0.0985116):0.008524):0.00671347,A0A661HKC1:0.234107):0.0146243):0.00509687,A0A3L7AS01:0.258813):0.00246393,(((((A0A3A6EWI3:0.177691,A0A349D5U3:0.137309):0,A0A1G6JLR1:0.195979):0.0153875,((A0A1G1XRC6:0.176077,A0A2G9YW32:0.158923):0.0234743,(A0A7Z9PSM6:0.294992,A0A4V6Z7Q9:0.150008):0.0302758):0.00461254):0.00532167,(A0A1M4SXX9:0.212369,(A0A3D8GYD0:0.126306,A0A842UQP2:0.163694):0.00513075):0.0215533):0.00158298,(((((((A0A4Z0PKM5:0.11727,(A0A426R7U6:0.0853454,A0A4Q3GXB5:0.0996546):0.0177299):0.0116239,(A0A1Y3YXB3:0.135276,(A0A1G7IQS8:0.11381,A0A096CU58:0.10619):0.0197238):0.00118861):0.00622558,A0A3N2KTF9:0.0911182):0.0102836,(A0A7U3ZJ92:0.240704,A0A349DTE5:0.204296):0.0214351):0.0103067,A0A0G0BN90:0.213053):0.011521,A0A4S2RS39:0.263635):0.0287263,K1YJ08:0.250102):0.00908353):0.00576981):0.00686727,((((((((((A0A3A4UT07:0.0522287,A0A2H0R4M2:0.0627713):0.0160829,(A0A0G0HAC7:0.0907768,(A0A1F5EA23:0.0751754,((A0A1G2V187:0.060523,A0A1G2C5I4:0.054477):0.0173727,A0A1G2QXX7:0.0726273):0.00482464):0.0135982):0.00422962):0.00747711,(A0A7C4EMN9:0.12248,A0A7C4M0A5:0.0975201):0.0103354):0.00619368,(A0A2A4SFJ0:0.08953,A0A2A4T2K0:0.09047):0.00884538):0.00287673,(A0A521Z9G4:0.119012,(A0A2D9Y5Z3:0.0811816,A0A662FHD3:0.0588184):0.0159879):0.0100139):0.0015889,A0A1F6D0X8:0.188128):0.0137916,A0A521Z981:0.156619):0.025145,(((A0A2D6NFY2:0.132652,A0A520XGB5:0.0973479):0.0242917,(((A0A382GGX9:0.131319,(A0A1G7UPP1:0.203695,A0A1E8FE34:0.236305):0.0311805):0.0032304,A0A5C7LPJ9:0.13927):0.0176856,((M4U5P9:0.05937,A0A7L8QKD3:0.08563):0.0294224,A0A2K7SZ61:0.125578):0.00840819):0.0220364):0.00700779,A0A0G1LFI7:0.154398):0.00847468):0.00620327,((((((A0A1H3PXH4:0.0363086,A0A1H4ENW9:0.0586914):0.0057638,A0A124JXZ2:0.0367362):0.00331687,(A0A327M0Y7:0.0327084,(A0A1V1UJF8:0.03033,A0A651FJR2:0.02467):0.00479161):0.00824563):0.00697916,A0A483PCB8:0.0947396):0.0147002,(C6B8P7:0.097796,A0A239LZ48:0.057204):0.0235811):0.0290628,A0A1H5IQK5:0.163203):0.0320406):0.00823808,(W1I8A2:0.140716,A0A0H5Q747:0.154284):0.0673082):0.00226293):0.0213699):0,B3SRB8:0.234491):0.0542034,(((((((((((((((A0A3L7ZIK9:0.0864744,A0A1G1XZW3:0.0985256):0.0158394,((((((((((A0A1W2EM29:0.0347958,A0A353Z7E2:0.0452042):0.0102167,(A0A318THF5:0.0623541,A0A6M1LFS3:0.0576459):0.00603329):0.00648292,((((((A0A1F3VFN2:0.0382383,A0A2E7GHZ1:0.0417617):0.00329365,A0A3A0F1P1:0.0617064):0.000907145,A0A430EM92:0.0640929):0.00364241,A0A3M2WDG4:0.0476076):0.00328114,Q2YAI4:0.0448439):0.00111959,A0A6N6VJH7:0.0749742):0.00810693):0.00551416,A0A2S4LS20:0.062855):0.00477307,A0A1I6UKK0:0.0737621):0.00611634,((A0A839PH79:0.0911694,A0A245ZMC4:0.0438306):0.0269759,((R6IRE0:0.0648723,A0A651FN34:0.140128):0.00460349,A0A7Z1V2N1:0.115397):0.00364908):0.00341978):0.0355644,A0A1L6L488:0.0856783):0.0165267,((((A0A2T1IX34:0.0406968,A0A009F607:0.0543032):0.00977354,A0A1Y3CSW2:0.0527265):0.00872254,A0A2N5LNU8:0.0700275):0.0235786,(((((((((A0A3B9ESB6:0.0314641,A0A2E2M3V7:0.0485358):0.00114504,(N0B891:0.041888,A0A2E2QBD5:0.043112):0.00510496):0.00472024,(A0A1P8QLC9:0.0291113,A0A2S3W493:0.0408887):0.00840475):0.00512257,(A0A832DHV7:0.0391756,A0A4D8R3J3:0.0458244):0.00581493):0.00446612,(A0A850GZI3:0.0657328,A0A2D6EP68:0.0642672):0.0119401):0.00416418,((A0A4Q8T870:0.0259902,A0A5C7RFN9:0.0390098):0.00303255,A0A4R7NSH1:0.0319675):0.0167343):0.00667838,A0A6P1R5G6:0.0992787):0.00379278,(A0A2R4XLR1:0.0722518,A0A285Q094:0.0427482):0.013883):0.0102252,(A0A3T0E6K2:0.0588875,A0A2D8YC27:0.0611125):0.0177631):0.00199882):0.0210916):0.00165738,(A0A0G0RRT4:0.117503,((((A0A1L9GUY0:0.0524727,(A0A4U1G5D3:0.0437513,A0A1M5WSZ4:0.0412487):0.0225273):0.0109667,(A0A7S7NXY0:0.0522733,A0A7W4DRE0:0.0727267):0.00340835):0.00977543,A0A7G8BES8:0.0567871):0.00608581,T1B4R9:0.0589142):0.00921554):0.0111576):0.00110882,(((A0A0G1VV23:0.0628894,A0A6N6KHG5:0.0571106):0.0460886,A0A7T9QB54:0.101411):0.000818432,(A0A399WZN8:0.0790558,A0A7S6M164:0.0809442):0.0210566):0.00653433):0.00444522):0.00591548,(I4B0C5:0.160962,(A0A1G1L390:0.120915,A0A133UDY8:0.144085):0.0140383):0.00939617):0.0113332,((((((((A0A1G9L9Z6:0.101553,A0A140DX45:0.0734473):0.00946565,A0A221KCN3:0.130534):0.00797373,(A0A3N5WXH2:0.0956104,(A0A7C0UCD9:0.0501719,A0A432R5P2:0.0548281):0.0168895):0.00358878):0.00345059,A0A0R1TTY4:0.125143):0.00544999,((((A0A4P8RIQ1:0.0691727,A0A140DR96:0.0458273):0.00798834,A0A1V5RLB7:0.0670117):0.00969226,A0A3A1YJN9:0.0753077):0.00600631,(A0A1M7YGE5:0.0502141,A0A2B2C619:0.0447859):0.0174312):0.00349532):0.0232918,A0A7V5RKL0:0.118876):0.00332271,(((A0A1M6YDE7:0.0806246,A0A644W8T8:0.0843754):0.0374762,((A0A418Y4U6:0.0719996,A0A5R8K6X2:0.0830004):0.0295819,(A0A4U1A0B9:0.0807437,A0A7X7VHD1:0.104256):0.00666809):0.00502381):0.00708146,A0A0F9ESY3:0.118856):0.00143314):0.00694868,A0A7D8YFB4:0.0881734):0.00870397):0.0070893,(A0A7V4QDT3:0.229385,((((F2NE25:0.274244,(((((A0A660UJU8:0.124128,A0A0M9DZB1:0.120872):0.0619463,((A0A7C8B792:0.0586289,A0A1M3MAZ0:0.0563711):0.0257004,A0A661T406:0.0792996):0.111179):0.0338113,(A0A3N1YEI8:0.235311,A0A7Y5T2X2:0.204689):0.0365012):0.0253081,A0A1C5PJ26:0.295629):0.00787695,A0A7X7QLN0:0.319311):0.00442749):0.0105974,((A0A1W9L669:0.235345,(A0A3M1TSJ9:0.301938,A0A1C6JC61:0.278062):0.00965508):0.00842763,A0A4Y9EV24:0.202822):0.0060872):0.00209475,(((A0A1W1EEJ9:0.243445,A0A3D8HC39:0.226555):0.0216873,((A0A3C2ECF9:0.156229,A0A0B0EEW2:0.213771):0.0147935,((A0A2G6BN26:0.198485,A0A661Q1D6:0.196515):0.0194355,((A0A6L5WIC2:0.157789,A0A6S6U9W9:0.172211):0.00538712,A0A7C4BUZ7:0.174613):0.0455645):0.016144):0.0192502):0.00774099,((A0A263BRN9:0.287626,A0A7Y5ETP2:0.227374):0.0146222,A0A7X7EKK8:0.117878):0.010384):0.00609648):0.00682624,A0A318CY37:0.314165):0.00584982):0.00252547):0.00396497,((((A0A1V1P2H0:0.152442,A0A832A1S9:0.232558):0.0416929,A0A2V3JID7:0.250807):0.041624,(A0A402D623:0.31158,A0A7X6WKT5:0.28842):0.014626):0.0195008,A0A1F6LLT4:0.171124):0.0025803):0.00210789,((A0A373M6I5:0.20029,A0A3D0HM84:0.19971):0.0334639,A0A101LU67:0.219036):0.0115654):0.00430967,((((A0A0E2ZBV2:0.085389,(A0A4R8JK57:0.264383,(A0A4D0QSD3:0.15516,D4ZMB3:0.18984):0.00561661):0.00961104):0.00993388,(A0A496VHJ3:0.16747,((((A0A2D7EF92:0.0629438,(A0A2P5MUE0:0.0484468,A0A7W2N974:0.0365532):0.0120562):0.00317058,A0A6P0VQH0:0.0743294):0.00327638,A0A1G0WCM3:0.0510986):0.011746,A0A5P9CN51:0.090129):0.0144053):0.00624776):0.00597976,A0A0G1K4C3:0.12925):0.00984854,A0A6F8T865:0.156304):0.0166474):0.00103671,((((((((((((((A0A1S6HHE2:0.107378,A0A7T4NJW2:0.0576217):0.00722942,(A0A0G1JEJ2:0.0742666,A0A0G0RP17:0.0907334):0.00777057):0.00164053,A0A7C1CN17:0.0846095):0.00183354,A0A292RVG8:0.130041):0.00736553,(((((((((A0A1E5A5F5:0.0309508,A0A2K8U6G9:0.0490492):0.00651159,A0A0M1JIE7:0.0534884):0.0100649,((A0A3C1PLS4:0.0387649,(A0A4P5WT07:0.0309894,A0A7C6I7V7:0.0440106):0.00123511):0.00251164,A0A1V1NUW5:0.0724884):0.0133726):0.0051429,(A0A1T4YH99:0.11733,A0A2M7KIV0:0.16267):0.0092321):0.00297633,((A0A2M8B6J4:0.0838058,A0A4P5VUP6:0.0411942):0.00493002,A0A1E4ZMZ6:0.15007):0.00432836):0.00723249,((A0A258VWL0:0.053324,A0A1V5UWM7:0.081676):0.0123632,(A0A349HRL3:0.0438396,A0A851I2H5:0.0311604):0.0326368):0.00159563):0.00173962,(((((A0A850AS55:0.11696,(((A0A2G2M771:0.0428141,A0A0P7YP32:0.0421859):0.0122495,A0A2M7KYT4:0.0677505):0.00480745,(A0A7V2NRH4:0.0380899,A0A533QMH6:0.0719101):0.00206755):0.00397766):0.00728676,(A0A1M3BT46:0.0790767,A0A353Z5U1:0.150923):0.00490073):0.00712097,((A0A5C7WAV5:0.0475011,A0A1F7UTP9:0.0874989):0.0089518,A0A7G8X023:0.0510482):0.0063556):0.00632539,(((A0A1C5RVB7:0.0403754,R5NE19:0.0546246):0.0045182,((A0A1G0MAT7:0.0313627,A0A7X8WEQ6:0.0336373):0.00652191,B8GRZ4:0.0659781):0.0073568):0.00634724,(A0A1F6N9N1:0.0452905,A0A1F4NQU8:0.0897095):0.00427776):0.00479765):0.00308339,(((A0A2K4ZGW4:0.077351,A0A416S7S1:0.092649):0.00734672,((A0A2X2UDJ1:0.0606561,A0A2P8EI60:0.0393439):0.00341013,A0A3R6MCN2:0.0715899):0.00765328):0.00661504,A0A1H3BKT0:0.083385):0.0113209):0.0022858):0.00440538,(((A0A1F8ULK9:0.0658197,R7IJS1:0.0491803):0.00580367,(R5M915:0.0573137,R6AZU9:0.0476863):0.0229463):0.00966879,((A0A316S8B1:0.0962212,A0A645DCM4:0.0837788):0.00184893,A0A1G1A8C1:0.168151):0.00876871):0.00716834):0.00312406,(A0A1Q6LA92:0.0785375,A0A0G0JI56:0.126463):0.00388461):0.00100728):0.00384215,(((A0A4R3JVJ7:0.10084,A0A847R651:0.0991603):0.00764327,A0A849KRM8:0.139857):0.0127044,((((A0A2M7V732:0.0301879,A0A419G9J5:0.0348121):0.00633059,A0A1G2PQ69:0.0386694):0.00678136,A0A1F6WMN9:0.0594686):0.00663658,A0A0G1XSN9:0.131488):0.0147174):0.00367205):0.00207955,A0A2G9ME30:0.131265):0.00567408,((((((((((A0A1M6M5A6:0.0975349,A0A143WWL9:0.0924651):0.0122921,A0A3C1LSM0:0.0752079):0.0080592,A0A1Y4HUA0:0.109441):0.00380026,A0A7C6SL11:0.0918247):0.00325438,A0A4S2HCQ2:0.105496):0.00437361,((((R6H5G0:0.0400423,(S4GT69:0.0762217,A0A6N8JPU7:0.0337783):0.0124577):0.010287,A0A6N8JT70:0.124713):0.00395954,A0A173XPJ6:0.0991655):0.0127848,(R7N9L9:0.108881,A0A1G5AFK2:0.086119):0.0122152):0.00421526):0.00506768,(((A0A349YHH5:0.070647,A0A1I5INH2:0.069353):0.00301582,((A0A374ABV3:0.0524877,A0A7X2P831:0.0525123):0.00431066,(A0A2K4ZKP7:0.0374409,A0A1H0P842:0.0425591):0.00443935):0.0326092):0.00809557,A0A1Q6JPH1:0.0756544):0.0026789):0.00325486,((A0A413B1B6:0.0943701,((((((R6GLF4:0.0406809,A0A6N7VZ19:0.0243191):0.00759758,A0A412HYM9:0.0399024):0.00484345,A0A317UBP4:0.0264066):0.00514538,A0A252F313:0.0511046):0.00772617,A0A1Q6JRE1:0.118836):0.00603205,A0A5K1IKD5:0.0892805):0.00437986):0.00142278,((A0A415JNB5:0.0789872,W0FH76:0.0710128):0.0161995,(A0A3E2VUI6:0.0694231,R5FQK9:0.105577):0.00630052):0.000979563):0.00802047):0.00200666,A0A143XZK4:0.131743):0.0139808,((A0A2N0KBY0:0.106134,A0A350TI56:0.133866):0.0125817,A0A2E1Q549:0.104918):0.00435172):0.00122448):0.00378313,((((A0A3D4S1U1:0.0501994,(A0A518BG02:0.0655019,A0A832UT94:0.0594981):0.00480057):0.0275725,A0A2E7BSY0:0.103678):0.00995121,(A0A7V7MJ21:0.0878551,A0A1Q6LIW7:0.0821449):0.00411128):0.0100735,A0A2S3QSZ7:0.0772702):0.00968792):0.0019424,(A0A1J5EWP5:0.117111,A0A2H0XWR5:0.117889):0.00889537):0.00292599,A0A285Q2K9:0.293871):0.00318083,((((((A0A1J4RSW2:0.0834361,A0A258W1Y7:0.0915639):0.00573616,D5CUB0:0.129264):0.00767275,A0A316B823:0.144827):0.0023841,((((((A0A379Y253:0.075532,(A0A2T5NN85:0.0636883,V5F7P9:0.0463117):0.00446802):0.00678627,A0A2M7NCR6:0.0657137):0.0312715,A0A832AT28:0.100603):0.00694773,(((((A0A3D0WR64:0.0570177,A0A2J0MNF4:0.102982):0.00420422,A0A1M7AJN1:0.0507958):0.00448299,(A0A3A5R5S2:0.109041,(A0A373ZQH3:0.0857722,A0A3D2NB66:0.0642278):0.00845865):0.00270452):0.00545091,(((A0A1G0M0Q9:0.0747823,A0A0G0HL24:0.110218):0.00563749,A0A6S6SLT5:0.0493625):0.00805328,A0A4R2LJY5:0.131947):0.00283033):0.00392634,(A0A6A2JJ34:0.0804778,A0A4Q0J2W6:0.0845222):0.0266987):0.00665578):0.00490013,A0A2S7DEN0:0.112673):0.00257663,A0A6F9ZLW4:0.178166):0.0096618):0.00383191,(A0A0S2JBX1:0.116338,A0A2K8UDA3:0.128662):0.0557946):0.0238714,A0A4Z0D583:0.111131):0.00486516):0.005693,(A0A2D3WVK8:0.286729,A0A2N2FAV0:0.288271):0.0337905):0.00846916,((((((((((((A0A843DRJ7:0.0576552,(A0A7U9R2D0:0.0493819,(C4Z5S9:0.0607396,A0A564WS48:0.0392604):0.0231181):0.0123448):0.00999272,((A0A843E0T5:0.032157,A0A843IDA1:0.0428431):0.00473259,A0A3C2D4P4:0.0427674):0.011726):0.00317014,(A0A1F4MH79:0.0497317,A0A4Q5H7J4:0.0802683):0.011283):0.00196169,A0A377J340:0.0908508):0.00343669,A0A327JIZ8:0.123673):0.00624316,A0A356J2R7:0.0742646):0.00483906,A0A1H0GWY9:0.169341):0.00764527,(((R5CA81:0.130018,A0A139L2A4:0.129982):0.0188143,A0A3N2MIV3:0.123686):0.0158224,A0A2L2WMZ8:0.0879276):0.0111963):0.00159854,(((((A0A3N2M4R4:0.039801,A0A646HMT0:0.060199):0.0156402,A0A4Y8VQV8:0.11186):0.00670569,A0A379GAA3:0.149544):0.00124248,R6FCS8:0.0981325):0.0121811,A0A6G1V5R5:0.160319):0.00425396):0.00267804,(((((((A0A357TPP5:0.0354616,A0A3D2D981:0.0295384):0.0200114,A0A1H3XCK8:0.0449886):0.0241265,(A0A1C5N0E2:0.0681042,(((((A0A174B5V1:0.0394888,A0A2N5P2J8:0.0255112):0.00714128,A0A2V2FT00:0.0553587):0.0076818,A0A416G2W1:0.0673182):0.00499327,A0A417FQ91:0.0506317):0.00857763,A0A1Q6TIP7:0.0682974):0.00127082):0.00745553):0.0144125,A0A2N5P3N6:0.0885855):0.00830829,A0A349YIY8:0.095598):0.0124156,(((A0A6N7RM83:0.05305,A0A7Y0EPZ3:0.05695):0.00473811,A0A6N2TW50:0.0502619):0.0113153,A0A4Q2K0U8:0.124935):0.0152614):0.0094894,(((((((A0A4P6YWX5:0.0338928,A0A174X0R2:0.0711072):0.00946876,A0A1G5CKX9:0.0955312):0.00625369,A0A6N7WI78:0.0837463):0.010176,(A0A2U1CFG3:0.0714194,(A0A417QWZ1:0.0987232,(A0A0B2K0S1:0.0768532,A0A173S204:0.108147):0.00627675):0.0048306):0.00365209):0.00171571,(((A0A644XSY0:0.0467453,(A0A3E2TNX4:0.0767582,A0A1F8V0T1:0.0582418):0.00825474):0.00695933,(A0A2T3FAP7:0.0719826,(A0A7U9XET2:0.0867804,A0A1C5VTC4:0.0532196):0.00551741):0.0149157):0.00317662,(A0A3E4VCN9:0.0562404,A0A350KNR2:0.0487596):0.0102609):0.00433899):0.006274,(A0A2V2FIK6:0.176761,((A0A0J6WUF3:0.0414811,(A0A849CV99:0.0365187,A0A1C6DC36:0.0584813):0.016019):0.00193161,A0A1Q6RLC1:0.0793184):0.0107391):0.00541545):0.00497079,A0A0D8J2G4:0.0984423):0.00560143):0.0240503):0.00422084,(((R6TX26:0.152339,((A0A3N2KNP0:0.116305,A0A255S4Z5:0.078695):0.00929224,A0A174VX16:0.113208):0.0114107):0.0410137,(A0A3L8AE97:0.12056,A0A828VQ65:0.10444):0.0549238):0.0171812,(A0A4V1K5Q3:0.181649,A0A5P0X1W9:0.153351):0.026725):0.00150234):0.00701011,((A0A7Y5LPY1:0.295382,(A0A5J4QU36:0.303166,A0A4R2RBR5:0.291834):0.00461818):0.00568092,A0A519BLH9:0.318069):0.00877095):0.0085779):0.00520553):0.007621,((((((((A0A800C7G2:0.274423,((A0A2N2BRX0:0.241906,A0A1B6BG06:0.303094):0.00943361,((A0A7D5ND40:0.253063,A0A7C5LSY4:0.241937):0.0167755,(A0A2A5J076:0.238021,(A0A495L2B7:0.0770881,A0A3P1WSN8:0.0929119):0.149479):0.0207245):0.0193164):0.0168273):0.00833345,((((A0A4Q5L260:0.0861226,A0A353Q5Z7:0.103877):0.00346185,((A0A3A4PYY0:0.075418,(A0A1T4K562:0.0542665,A0A1V1PG08:0.0757335):0.00208203):0.00519247,A0A7V3CEK2:0.0710575):0.00497565):0.00542421,(A0A2A9FI44:0.133027,(K2DQF9:0.0555595,A0A1V1P661:0.0544405):0.0119728):0.0206695):0.00588062,((((((A0A3M1TXM6:0.1047,A0A3M1PJT0:0.1403):0.0117669,A0A3A0BUZ9:0.110733):0.00307792,(((A0A7C4QK90:0.0532867,A0A1J5A8Y9:0.0467133):0.0346599,A0A399ZDK3:0.0803401):0.00534204,A0A6H9L8W7:0.065908):0.00442209):0.0051297,(A0A495ZKL8:0.183867,A0A6L4ZSM2:0.176133):0.0223703):0.00374527,A0A523Q7B1:0.177817):0.00283049,((((((G2DYQ3:0.0662955,A0A0M2UVS7:0.0687045):0.00268667,(A0A1F9MKV5:0.0822953,V4JME3:0.0977048):0.00731332):0.00828054,A0A7C3YAF2:0.206719):0.0045732,A7NMI6:0.182927):0.00247363,R9JIE9:0.113464):0.00708054,(A0A7V2UBX8:0.165858,A0A836SGW4:0.139142):0.00502882):0.00771518):0.00234508):0.00319975):0.0044347,(((A0A3N1AWY4:0.160999,D4MA43:0.069001):0.00841335,A0A847GZ08:0.136587):0.00528133,A0A2M7T6K2:0.222219):0.00546337):0.00409875,((A0A0K3A446:0.0800364,A0A7C5NAH7:0.0899636):0.0297078,A0A849WI53:0.287792):0.00319192):0.00222923,((A0A7C4FU34:0.203682,A0A2X2UQH2:0.151318):0.0139278,(A0A1Q9YEJ2:0.130986,((A0A7X8X8U4:0.0989786,A0A7X8JP74:0.191021):0.0157466,((((A0A1G4SXF7:0.0744474,A0A563D4U1:0.0855526):0.0621003,A0A143XSF0:0.1454):0.0545905,A0A3D0HM21:0.209159):0.0111542,(A0A1G4VUE6:0.166868,(A0A1Y4QJ61:0.122933,A0A6I3I790:0.117067):0.0531316):0.0488458):0.0384721):0.0148732):0.0200176):0.00459684):0.00505382,((((A0A2M7I4N7:0.219677,W4M085:0.275323):0.0240392,J9DDV2:0.238461):0.0118449,A0A0F4Q940:0.239405):0.0184714,((((((A0A437JM08:0.226607,(A0A6P0HTX8:0.135918,A0A1F4NN58:0.134082):0.0533926):0.0139168,(A0A4R5U6I3:0.148411,A0A7Z0KYW6:0.206589):0.0510831):0.0165182,(((A0A399WKQ1:0.194163,A0A2L2MZH9:0.230837):0.0235051,(A0A662NGV8:0.164381,A0A2G6H986:0.185619):0.0689949):0.0109515,(A0A0A2F5U6:0.209992,(A0A6N6SMM3:0.147657,A0A1E4BA48:0.132343):0.0200085):0.0621735):0.0162943):0.0101401,(A0A1C3FEY3:0.246178,((H8YVT4:0.133434,A0A1W9TI89:0.0865664):0.0881068,(A0A1W9LVU5:0.147584,(A0A7V6CRB5:0.137296,A0A1V4AX65:0.137704):0.0224164):0.0225181):0.0353845):0.0623599):0.00470346,((A0A556Q831:0.188098,A0A7Y0TQX7:0.201902):0.0407445,(Q7MC43:0.185546,A0A259QM72:0.189454):0.0517555):0.0073278):0.0206395,((((A0A3M2C0Y3:0.16937,(A0A349HDB6:0.127671,A0A3A4K6G5:0.117329):0.0506305):0.0311529,(A0A2E9SZ56:0.18927,(((A0A347UQ58:0.164419,A0A8A9EJ17:0.175581):0.00765015,A0A2P1PTT3:0.18235):0.00528834,((((A0A0F4P871:0.113338,(A0A380MXW7:0.0967926,A0A5C6B6Q1:0.108207):0.0266617):0.0213208,A0A2G6KXE4:0.158679):0.00712684,A0A1M4VB00:0.196623):0.0083715,(A0A0W8JB31:0.170505,A0A1J5IBV5:0.174495):0.00819098):0.0138523):0.0152221):0.00998964):0.00495149,((A0A2H0XXD2:0.193565,(A0A7X7VTA9:0.0932724,A0A0F2ITQ2:0.0917276):0.106435):0.0394158,A0A497AIQ2:0.163084):0.0056076):0.00339315,A0A6C2YSZ1:0.243044):0.091988):0.00671298):0.0140601):0.00518596,((A0A2H0RRZ4:0.169447,(A0A7J2R8E0:0.127531,A0A521IV15:0.122469):0.0330532):0.010144,A0A1H0ETJ9:0.226106):0.00928139):0.0035541,(((((A0A4P8NPF3:0.174341,(((A0A650AFC4:0.272804,(A0A433Q165:0.162599,A0A3G2C538:0.222401):0.0196962):0.00610311,A0A895KUH0:0.242647):0.00110861,(Q9XNK5:0.172668,E7D4Q0:0.167332):0.0504539):0.0108152):0.00332054,A0A650AFC1:0.254492):0.00437503,A0A4P8NWS4:0.256172):0.0208831,A0A4P8NQV1:0.136343):0.00954789,(((((A0A7S2ZDD3:0.199851,A0A7S0G0N7:0.180149):0.00131961,A0A0S2LP76:0.20868):0.0145139,A0A2K1JBR1:0.267986):0.0141379,(A0A4U2KVR3:0.0902591,A0A4U2L366:0.0947409):0.0592996):0.00447383,((A0A1Y1Q1Q0:0.0977925,A0A6P0M9Z1:0.137208):0.0283853,A0A6H3NP87:0.169115):0.0077918):0.0119603):0.00750309):0.00573137):0.00742121,((((((((((A0A7Z8GYG8:0.313987,(((A0A4V1MGJ4:0.256785,A0A7X8I0J4:0.223215):0.0353087,((((A0A7Z8L4M3:0.0768472,A0A4S2FPY4:0.0581528):0.00201304,((((A0A7G5NWA0:0.0331532,A0A5J4RGE3:0.0368468):0.00470948,(A0A0P0M0X4:0.0387762,A0A644XH96:0.0362238):0.00154052):0.00383892,(A0A1G6CM62:0.0306451,(A0A417R0S2:0.0472047,R5TWG5:0.0327953):0.0093549):0.00616109):0.0036097,R7BLG7:0.0492028):0.011112):0.0927079,A0A3S2TVJ1:0.130417):0.0384332,A0A1Y4QFZ8:0.195082):0.0661756):0.0397379,((((((((A0A3M1PG49:0.11844,((A0A1G3UD79:0.0638361,((A0A167YQ80:0.0543796,(((A0A1M6F279:0.0323373,A0A562SQI5:0.0326627):0.00665522,A0A1H9N2X3:0.0433448):0.0035172,A0A7G5XFP3:0.0464828):0.00562039):0.00788167,((A0A6L2RCT8:0.0571359,(A0A5C9A4V7:0.022687,A0A1G5ZZW0:0.027313):0.0178641):0.0065032,(A0A6I1KAX9:0.0444222,A0A081NJ02:0.0405778):0.00787181):0.00571208):0.00264829):0.00639729,(A0A150HXV9:0.0507302,(A0A0A2X3G7:0.0354283,Q5X0E8:0.0345717):0.0167698):0.0138957):0.0032104):0.0103591,A0A3N7JNF4:0.0770628):0.0087792,(A0A838XN68:0.0656567,A0A6I1PC72:0.0743433):0.0198194):0.0332187,A0A5B8XRA0:0.118283):0.0107584,((A0A2D3P7Y2:0.101907,((((A0A7X7DIH1:0.0630615,(((((((S7JS98:0.032174,A0A1I1GCI5:0.032826):0.011823,((K0NG86:0.0356642,A0A7C6JPX1:0.0443358):0.00564706,(A0A353W4H0:0.0446364,A0A1W6LM70:0.0353636):0.00310295):0.005052):0.00875949,A0A415PYU3:0.0449905):0.00232209,(((((A0A8B0KKQ9:0.0598128,A0A1Y4MZ67:0.0401872):0.00230664,A0A7U9XKW1:0.0476934):0.01135,A0A2U1S984:0.0549):0.0028264,A0A2H0QMN1:0.0490486):0.00545963,A0A174R230:0.0464154):0.00305877):0.00239422,(((A0A101C776:0.0520571,A0A162QWX2:0.0429429):0.00882417,A0A412WU47:0.0461758):0.0155401,((((A0A4R6LYY9:0.05429,A0A7H8PIT7:0.04071):0.00222498,A0A7V2W481:0.042775):0.00553531,A0A7I0HWD1:0.0419647):0.0039774,R5HFP7:0.0622726):0.00445988):0.00245929):0.00333225,((((A0A5C0VH27:0.0445921,A0A4R7D1V6:0.0454079):0.00320811,(A0A6P1DHH2:0.0386802,A0A0N1DYV1:0.0413198):0.00929189):0.0142785,A0A371QTF9:0.0532215):0.00480043,(A0A1M5MLR9:0.0474464,A0A098LGB9:0.0475536):0.0158246):0.00831814):0.00297171,A0A3S0PUX9:0.0647663):0.00809085):0.00387954,(A0A1J1CTJ0:0.0677347,(A0A371IZB7:0.0614256,((B1BP29:0.0529247,L1QFI1:0.0570753):0.012169,A0A1S8P0V0:0.057831):0.0185744):0.0185152):0.0225093):0.00470161,(A0A1I0YKS2:0.0804071,(C4ZGY5:0.0457068,A0A1H9YA12:0.0392932):0.0195929):0.0107972):0.00079142,((A0A7S7J089:0.0335159,A0A6M5I7D8:0.0364841):0.0150351,A0A1M7MTL4:0.0474649):0.0263234):0.0130677):0.0134353,A0A5Q5GFA1:0.133028):0.0222472):0.0130299,A0A2L0D255:0.134939):0.0566172,((A0A2E9VT88:0.141976,(((A0A837AGC7:0.0908378,A0A4Q6CBD6:0.0691622):0.0231531,A0A413DL41:0.0818469):0.00821368,(A0A1H6Z175:0.0971593,A0A848BTZ2:0.0928407):0.0130363):0.0355236):0.0278935,A0A1W7A972:0.134294):0.0105017):0.060446,((((((Q7UH58:0.0420187,A0A5C5XPQ7:0.0379813):0.00499756,(A0A091FYG7:0.0386363,X5PMY7:0.0313637):0.00750244):0.00948131,(((A0A3N9VYX2:0.0425611,(A0A518K7H4:0.0352287,A0A3M3ZIA2:0.0397713):0.00493893):0.00196577,(A0A3G4VHR9:0.0384413,A0A4U0ZU84:0.0365587):0.00990923):0.00399683,(N8TY35:0.0306552,A0A1Y5K0P7:0.0393448):0.0119407):0.00872181):0.133991,A0A8B5A3L5:0.153314):0.024153,((((A0A363D297:0.0809773,(A0A562MW27:0.0611534,A0A225MB41:0.0588466):0.0115227):0.00986733,(A0A255TEV9:0.0523194,A0A1G7TSI4:0.0526806):0.0338827):0.0150913,A0A327VQG7:0.0961587):0.0527095,(A0A3A1QMU9:0.080457,A0A1M4VRW6:0.074543):0.0811967):0.0535301):0.0522986,W4V472:0.161399):0.0257015):0.00837869):0.0221298):0,A0A7Y8Z5U5:0.334481):0.0231426,((((A0A7V8Y6Y0:0.148664,A0A2V5U8A7:0.131336):0.00825806,A0A0B8Q290:0.0817419):0.0105263,A0A1Y3U5M2:0.208224):0.00500588,(A0A4Q3YEL7:0.13614,A0A226GN34:0.0888598):0.0859316):0.00171681):0.0103546,((((((((((A0A2S9YB99:0.180722,A0A5B9MCV2:0.169278):0.0197904,(((((A0A660KYV0:0.0742254,A0A4V2M206:0.0707746):0.0493402,A0A0M3D0Z0:0.12066):0.0274115,((((((A0A6I5X786:0.106899,((A0A4Q7W863:0.0383237,A0A1H1T9Z9:0.0266763):0.0143354,A0A7K0JNQ8:0.0406646):0.015601):0.00260761,(A0A7W1DYK4:0.0599744,((A0A5J6V664:0.0443548,A0A7D6VCT4:0.0456452):0.00394469,A0A1C6RL06:0.0410553):0.0075256):0.0118455):0.0055721,A0A5N6BCR6:0.0750138):0.0289936,((((((X8A538:0.10232,A0A260IFE2:0.0576803):0.00610642,A0A4Y8UPP2:0.0588936):0.00645143,A0A852WH97:0.0772986):0.00263067,A0A1G6TB65:0.0748693):0.0152628,A0A349CV26:0.12755):0.0151196,(((A0A1H0HBA8:0.0326205,A0A6G7Y6F5:0.0323795):0.0298477,(A0A428Y6G9:0.0595306,A0A7K1W2R8:0.0554694):0.00390235):0.0206658,(((A0A1V0UBT3:0.0599257,A0A1X1AVD9:0.0550743):0.0110838,A0A5J5IZP6:0.0714162):0.0088588,(A0A1G7MID4:0.0699605,(A0A317QP49:0.0584987,(A0A6N8GN00:0.0258449,A0A2H1JTN7:0.0241551):0.0265013):0.0125395):0.00723495):0.00714671):0.0165845):0.00775446):0.0174554,((A0A542R0Q7:0.0452704,A0A7Y9U415:0.0447296):0.0623572,((((A0A843AEJ1:0.0520777,(A0A1H6WFR9:0.0533422,A0A3N6LN63:0.0566578):0.00542228):0.0111427,(A0A3A8K915:0.0545572,A0A0F9CHW6:0.0654428):0.00635732):0.00245942,((A0A519QZM1:0.0474054,A5EGJ8:0.0675946):0.00818213,A0A357C3T8:0.0618179):0.0126968):0.0137293,A0A840IH01:0.0921301):0.00803348):0.0154749):0.00417878,A0A535HUW1:0.10668):0.0123371):0.0219043,((((A0A0N0UGZ4:0.119219,((A0A5C6BEJ6:0.0462891,A0A530YJM8:0.0587109):0.00771069,(A0A081K7M3:0.0464454,A0A1F2T497:0.0485546):0.00978931):0.0107809):0.0552454,(((A0A512D2C0:0.0856923,(A0A2W1T784:0.0554757,((A0A365Z7F3:0.0410916,A0A316I4J0:0.0339084):0.00665301,A0A260TD73:0.043347):0.0145242):0.0280578):0.0345256,((((A0A329LRE6:0.102282,((A0A346C6J9:0.0589604,((A0A2L0N8W7:0.0329274,A0A0S4QIR9:0.0270726):0.00337619,(A0A6B3BGG7:0.0236831,A0A316IBX8:0.0263169):0.00912381):0.00728961):0.0187331,A0A1G9MVS9:0.0825169):0.0239677):0.0015174,(A0A3N1LK92:0.0849289,((A0A2E2DPG3:0.0592217,(A0A5P6N7H0:0.0489512,(A0A0V0Q692:0.0235439,A0A1H2FY88:0.0264562):0.0135488):0.0182783):0.018857,(((A0A2M7RZM0:0.0520443,A0A3M1FV46:0.0579557):0.00826619,A0A5E4KAC0:0.0492338):0.0106452,A0A7Y5G9B9:0.0781048):0.00426801):0.00757111):0.0099035):0.00310794,(((A0A495U971:0.0636149,(A0A809GKK8:0.0638682,A0A535MXW6:0.0561318):0.00388514):0.0132196,A0A857KSX8:0.0830304):0.00489127,A0A2W6DGR1:0.0938587):0.0229443):0.00373946,((A0A535AMF1:0.0470494,W9V429:0.0429506):0.0395374,(A0A2N1TFP2:0.0583707,(A0A1K1ZHI2:0.0623962,(A0A1I3S466:0.0375159,A0A2N2N659:0.0274841):0.0201038):0.0128793):0.0267126):0.014825):0.00980794):0.0063279,A0A6B0ZF76:0.114183):0.00321099):0.00187174,((((((A0A2A3YUY9:0.0646143,(A0A5Q0LYZ0:0.0619688,((A0A367WYI4:0.0365705,(A0A6I6L5G4:0.0287725,A0A441H7X7:0.0312275):0.00342955):0.00661831,D3RS57:0.0433817):0.0117812):0.0135107):0.0151891,((((A0A3G8R9R3:0.0487502,(A0A0F9RM57:0.0413318,X0RUF5:0.0336682):0.0112498):0.0124196,(A0A523CCB8:0.0549401,((((R9GX02:0.0377144,A0A327XX43:0.0222856):0.0044515,A0A1C9BP67:0.0405485):0.00391934,A0A2S2DLT2:0.0298307):0.00799599,A0A1D2WVV7:0.047004):0.0109974):0.00515848):0.00372774,A0A518EUS4:0.0695926):0.0132154,A0A3M8G4D4:0.0708861):0.00395522):0.0021203,((A0A2W5NST9:0.0679878,A0A4V1ACB4:0.0720122):0.017998,(A0A5C8TFB6:0.0504673,A0A4Q3C029:0.0745327):0.025752):0.0147455):0.00680855,((((A0A841W846:0.0961469,((A0A7Z3C5U5:0.0470318,(A0A3N5KE59:0.0239743,A0A5N3RZQ1:0.0260257):0.0129682):0.00389809,A0A1N6Q732:0.0536019):0.0101031):0.00498821,A0A660UGS4:0.0531368):0.00664136,((A0A1F3STP7:0.049962,A0A1D9CVI7:0.060038):0.00620748,A0A440JMW4:0.0587925):0.00148364):0.00666683,A0A3D3UXE5:0.0764582):0.019526):0.00324881,A0A841WIE4:0.115368):0.00820735,A0A6J5DND7:0.115291):0.0192177):0.00864426,A0A7W7ZMP8:0.171731):0.0153006):0.00712289,((((A0A4U0FI04:0.029701,A0A5C4S9G8:0.030299):0.0849894,((((A0A1F5GAZ1:0.0703102,(((A0A3B8RMT4:0.0322929,A0A2A3VG99:0.0327071):0.0223531,(A0A1U7P553:0.0455626,((A0A3N5YWP2:0.0365612,(A0A841P798:0.0299797,A0A1H3NWE6:0.0300203):0.00593882):0.00231911,A0A560BQT3:0.0439309):0.00568736):0.0103032):0.00558066,(A0A238KI92:0.0386953,((A0A3S9B449:0.0286776,(A0A090F3A8:0.0261558,A0A0D6JKU5:0.0288442):0.00132236):0.00340449,A0A8A3NBD7:0.0303455):0.00380471):0.0206107):0.017805):0.00582702,((A0A7C0U4P2:0.062108,(A0A7V9ZI49:0.0610732,A0A7W8IEZ4:0.0689268):0.00789196):0.0117619,A0A6L7Q6F7:0.0782381):0.00411439):0.0153826,(A0A3D3DFZ8:0.0791089,(A0A850MQN3:0.0550214,(A0A1Y6FDR2:0.0472275,(A0A7C7QJ13:0.0473348,A0A1F9BY01:0.0476652):0.00277249):0.0062286):0.017766):0.0339656):0.0162573,A0A4Q5NKH0:0.131105):0.0160116):0.0195231,((A0A2W1AVP1:0.145766,(A0A7U5TSQ1:0.0624176,A0A1N6D5X6:0.0675824):0.0642339):0.00509369,((((A0A235HX61:0.152441,(A0A6S6SXV5:0.100256,(A0A2N2NI72:0.0853346,A0A1G7P0G6:0.0846654):0.0172436):0.0213089):0.00947038,(A0A1Q3QKD9:0.12133,A0A0M2UZ45:0.0936697):0.0105296):0.00869196,(A0A316AJX4:0.105332,A0A523SAV6:0.0696684):0.0130268):0.0134855,((A0A1Y4LLA2:0.0464985,(A0A5D0RS84:0.0416784,A0A7G7G6H4:0.0433216):0.00350147):0.0385574,A0A0M2NLJ6:0.0801926):0.073038):0.0178946):0.00479209):0.00216669,(A0A1J4RXI6:0.148158,(A0A0G0A4X7:0.131332,(A0A0G0QWW9:0.140237,A0A1F8GM39:0.109763):0.023668):0.00309184):0.0414103):0.0111561):0.00625256):0.00729317,((A0A4R1RSS6:0.122614,(A0A829P4B4:0.106774,((((A0A6G2IMY4:0.0594576,A0A5P9BM38:0.0555424):0.00363768,J0WPA8:0.0563623):0.00855374,A0A7T2TY93:0.0701963):0.0155939,U2LUN1:0.111281):0.0307257):0.0109798):0.0116289,A0A1H8XNH8:0.142277):0.0318168):0.013564,((((((A0A7V6Q3K8:0.138592,((N9XQL8:0.0741402,A0A1W7LR60:0.0758598):0.0616898,A0A1Y3PUE2:0.13581):0.0139081):0.0178169,A0A1C6JRZ0:0.164058):0.0168062,(((A0A3L7XHM3:0.0618511,A0A6N7A7B0:0.0531489):0.0797754,((A0A7V7XDM9:0.0442982,(A0A3M1UDK6:0.0316,A0A1U7N934:0.0334):0.0157018):0.0379297,A0A1B7WW67:0.10082):0.0499121):0.00639547,U7QQT1:0.115011):0.0404692):0.0288078,((B3E6D5:0.0600744,(A0A2K8XFT7:0.03487,((A0A7W7YHC1:0.0348631,B4CV37:0.0301369):0.00478797,((A0A8A6AR70:0.0259576,A0A842VNV8:0.0290424):0.00297857,A0A519U5N7:0.0295214):0.00708703):0.00606746):0.00898806):0.0183984,(((A0A1E5BI47:0.052894,A0A4Q1ANA5:0.052106):0.00987037,(((A0A2G2CLL6:0.0401156,A0A6M8MUM0:0.0398844):0.00415917,A0A517WWJ9:0.0408408):0.00765525,L0DIS4:0.0448448):0.00762963):0.00369656,(A1VUE3:0.0538727,(A0A2W4WEA3:0.0750405,A0A2V5Z0Y6:0.0399595):0.00862727):0.00302219):0.01396):0.0959017):0.0294063,(((A0A108T3Q7:0.0476582,A0A0C1FWG3:0.0473418):0.0141056,A0A0J7L895:0.0608944):0.100935,A0A2M9BXI0:0.160315):0.0636625):0.00528336,A0A0F9F9X4:0.134385):0.00487162):0.00461534,(((((A0A1Z4UI31:0.067284,(A0A1U7H720:0.0699703,A0A6P0TWQ2:0.0600297):0.00771598):0.0237301,(A0A7J4VCJ6:0.0647095,A0A351ST06:0.0602905):0.0175199):0.00827403,A0A382GES2:0.063601):0.013105,A0A7X8KSX5:0.09252):0.0394638,A0A552RA10:0.124286):0.015548):0.0102968,((A0A2N6AS71:0.0282725,A0A0M7ATX7:0.0267275):0.0583803,(((A0A0G0JXE6:0.0563129,A0A519S4F2:0.0536871):0.00794317,((A0A7C4Y402:0.0341357,A0A1V3P882:0.0308643):0.0149991,(A0A0G1RNY1:0.0240829,A0A1D2QZP3:0.0259171):0.0150009):0.00955683):0.00577379,A0A522BBL7:0.0592262):0.0178697):0.0679326):0.00858637,(A0A560FKK3:0.130134,A0A2V9SRW4:0.129866):0.0622971):0.0144594,(((A0A0M2NNH2:0.0850783,(A0A806JA88:0.0506467,(A0A1X1IXB2:0.0316481,A0A1H0FSR9:0.0333519):0.0143533):0.0349217):0.0536085,((((A0A0R1HF11:0.0497618,A0A654MHX1:0.0452382):0.00674884,(A0A256MHN4:0.0442235,(A0A7T7ALE6:0.0489542,(A0A2A5S074:0.0424102,A0A494YY77:0.0375898):0.00604583):0.000776468):0.00137616):0.011794,(A0A0R1FKV3:0.0318839,A0A6A8DA43:0.0331161):0.021331):0.0690945,(A0A288GUH6:0.126602,(A0A4S8RFW8:0.097059,(((A0A2W1MV14:0.0553444,K9UBG7:0.0496556):0.00528626,A0A839GT32:0.0647137):0.00926574,(((((A0A7G6YQT9:0.0321993,A0A0E3ZDS7:0.0278007):0.00849319,K9W8H9:0.0290068):0.00299097,(A0A7K1TLH2:0.0373142,A0A6M0GD03:0.0326858):0.00950903):0.00361636,(A0A5F2DT88:0.0290935,A0A6N8FHZ1:0.0359065):0.00294615):0.00460297,A0A2P7TGD5:0.0643033):0.0278827):0.0203042):0.020039):0.0153641):0.052922):0.0154896,A0A168SDV4:0.138114):0.0525443):0.0033847,(A0A1B3SLZ1:0.278412,(A0A349B8J5:0.225055,((((A0A0R2BTS2:0.126852,(((((A0A3F3A7C7:0.059565,A0A4R6PI75:0.060435):0.00264166,((((A0A3M0NV35:0.0425922,A0A139PCJ8:0.0524078):0.0115497,A0A847PNN4:0.0609503):0.00947254,(((A0A8A6PAX1:0.049915,(J1LN69:0.0573508,((((A0A831INE7:0.0309933,A0A1F5T0M0:0.0290067):0.00461193,(A0A6S4GV19:0.0333872,A0A8A8ESZ6:0.0316128):0.00413807):0.00549571,(A0A5E5PNS8:0.0353737,(A0A7T5R369:0.0358123,A0A1H9JQ13:0.0291876):0.0046263):0.00575429):0.00311577,A0A842J595:0.0396967):0.00389916):0.0028975):0.00101232,A0A483AK88:0.0696908):0.00324503,A0A7H8YZG6:0.0571847):0.000629999):0.00148554,A0A4U8SB91:0.0605726):0.00471674):0.00440851,A0A1M6E7R9:0.0737873):0.00432295,A0A097B2H8:0.0952376):0.00235697,(R6A2Z2:0.0624827,A0A3D1HJE2:0.0775173):0.0225881):0.0129729):0.0536138,(((A0A0G0NH81:0.0976232,(A0A3B6VHJ5:0.0957616,(A0A3D2SD03:0.061703,((A0A7U8ZRS7:0.03473,A0A3D0MYD5:0.03527):0.0082707,A0A522JYV8:0.0392293):0.00954697):0.0236135):0.0239393):0.0239932,M3R3I2:0.172882):0.008279,A0A1J5VA18:0.139612):0.0138052):0.00654983,(((A0A1C1A7X1:0.065873,A0A2N1QFB8:0.044127):0.0979775,(((((A0A414RZZ5:0.037367,A0A3D2EJI2:0.052633):0.0227107,A0A564T369:0.0797893):0.0359215,A0A2K8SFH1:0.102829):0.0367722,(((((((((A0A2N1SP27:0.0510371,(A0A7X3RAE0:0.0355489,A0A849T5Z1:0.0344511):0.00396289):0.00760128,((((A0A1R4KJT9:0.047049,A0A2P8QYY3:0.052951):0.00238927,A0A413QZ32:0.0476107):0.00199611,A0A4Q9V2E2:0.0555039):0.00397264,(X8HU76:0.0464705,A0A7C8BRA1:0.0485295):0.00727736):0.00317997):0.00657761,A0A2N3TB42:0.063813):0.00787486,A0A2S5FEN6:0.0702501):0.0199394,((A0A2Z3RXR8:0.0716127,((A0A0D4BZ69:0.0493677,(((A0A1Y0G139:0.0368351,A0A258Z8F6:0.0331649):0.00125376,A0A2W4U883:0.0337462):0.00456878,A0A3A4NXC2:0.0429312):0.0106323):0.00806476,A0A7Y3Q652:0.0728727):0.00573109):0.00472726,(((A0A423GKN1:0.0518108,A0A1C2E6T2:0.0481892):0.00168159,A3QCY8:0.0458184):0.0138016,A0A2J7Y6V9:0.0824484):0.0167962):0.01368):0.0159144,A0A7W1SA56:0.0884966):0.00599729,((A0A061AAT0:0.0701941,((A0A373NW19:0.0424742,A0A7X0SDH6:0.0475258):0.00431447,A0A2G3EDK6:0.0506855):0.0273059):0.0237479,((A0A268I8W0:0.0627915,A0A1R1DUX3:0.0522085):0.00244377,(A0A6L8Q6V9:0.0451002,A0A7C9JS31:0.0398998):0.0288062):0.0310959):0.0182849):0.00701165,E4U9T1:0.141033):0.00603552,((((A0A0R1PLK1:0.0646134,C8P6I0:0.0553866):0.00957511,A0A2V4FBP0:0.0629249):0.01656,(A0A160IPC9:0.0588164,((A0A0R1M7T5:0.0392149,A0A1F2EXR2:0.0407851):0.00579663,I0SY98:0.0417034):0.0174336):0.019065):0.00851256,A0A291DCT6:0.0955499):0.0552923):0.00947306):0.00610957,(((A0A1Y4UVJ1:0.102043,((((((((A0A3A4UQI0:0.0724565,(((((H1PQM9:0.0575534,(A0A1L3Q038:0.0430356,A0A832FDG1:0.0619644):0.00744658):0.00158353,(((A0A2T6CNV5:0.0563449,(((M5PQK8:0.0418119,A0A2T4TW00:0.0381881):0.0011043,A0A066S0A7:0.0363957):0.0050327,(((A0A2I0PEM9:0.0434188,(A0A364K9A8:0.0257968,A0A2V8KNE8:0.0292032):0.00658119):0.00185556,(A0A1Q8TRL4:0.0333578,Q2B7Y2:0.0366422):0.00689444):0.0021168,((A0A1A9R189:0.0149494,A0A7C1KN40:0.0150506):0.0193092,R9L894:0.0406909):0.00413321):0.00395168):0.000881685):0.000412623,(A0A0M2VEJ9:0.0388516,A0A068MT12:0.0361484):0.00782956):0.00303799,A0A853NG02:0.0537784):0.00578952):0.00373378,((A0A1E2WRC1:0.0561178,A0A4U3ETD6:0.0488822):0.0104167,A0A385LIC8:0.0545833):0.00613682):0.00124061,(A0A519NS48:0.0743536,A0A852VIQ6:0.0506464):0.00715661):0.0037252,(A0A3D8MS28:0.0600357,A0A4Y6PPD5:0.0599643):0.0041935):0.00521012):0.00119321,(A0A2J0SQB7:0.0592778,A0A6L5H9Q9:0.0707222):0.0141016):0.00417017,(A8U9C4:0.0582447,A0A1E5G520:0.0917553):0.0412719):0.00342496,(Q07KQ6:0.0381717,A0A4Q3G5T8:0.0418283):0.0457755):0.00460392,((A0A3L8AT76:0.0758219,A0A3A8LBM9:0.109178):0.00276874,(A0A157Z8G0:0.0873752,(A0A1H7I0M4:0.0604648,A0A3P0XCW1:0.0745352):0.0101248):0.00348125):0.00248615):0.00076774,(A0A3L9Y438:0.0654367,(A0A442H4X2:0.0868689,((((A0A1X4N7Z2:0.0350993,A0A840AA86:0.0349007):0.00808536,A0A2T5JTL4:0.0369146):0.00585924,A0A6I4AZ34:0.0941408):0.00284074,A0A4Y1MS12:0.0546593):0.0140686):0.0105008):0.0114081):0.00164781,((A0A3M0CT97:0.0757412,(A0A2J7TBT4:0.0523632,(A0A4D8R4A4:0.037632,A0A0A8K3S3:0.037368):0.0176368):0.0267589):0.00627135,(((A0A0B4X575:0.0434369,(M5FEK1:0.0360458,(A0A4V3GRM5:0.0242171,A0A0Q7I3Y3:0.0207829):0.0114542):0.00531311):0.0271654,(A0A2U1SGC6:0.0539738,(F0LEM4:0.0442543,A0A090GRC8:0.0457457):0.0110262):0.0103346):0.00820914,A0A257FXW5:0.0742909):0.00740052):0.00355536):0.00444936,A0A7X9UM65:0.0859634):0.00414642):0.0037068,(A0A1I5M3N5:0.110796,((A0A3E4NBQ9:0.0836554,(A0A285MX96:0.044747,A0A413VQI4:0.050253):0.0263446):0.00779915,A0A415MUP7:0.0972008):0.0117039):0.0192124):0.00107736,A0A1Q3WQI0:0.121806):0.0326181):0.00318595):0.0121013,((((A0A1E5TS16:0.0889247,((A0A1V5GYS0:0.0691177,(A0A2N6PNX0:0.073765,A0A7U0TNJ0:0.081235):0.000882298):0.000934518,((A0A3D4QXF9:0.0506098,A0A417AW40:0.0543902):0.00117639,(A0A417IKX4:0.0383711,A0A7C9L334:0.0366289):0.0138236):0.0171905):0.0145128):0.0164483,((A0A845FBY5:0.0515517,A0A168L8S7:0.0484483):0.0432813,(A0A4R4J8Y4:0.0871519,(((A0A8B4HVB3:0.0347857,A0A0F2CV09:0.0402143):0.0172805,((A0A1S7BGL9:0.0349896,A0A2S9HCF9:0.0400104):0.0071427,S1P1T2:0.0503573):0.00834452):0.00419334,((A0A176TMN6:0.0393583,A0A0R2CWZ6:0.0356417):0.0104993,(C0XH01:0.0375817,A0A0J5PB59:0.0424183):0.0070007):0.0128379):0.0263637):0.00757809):0.0120576):0.0154113,(((((((A0A517M0L8:0.058273,(A0A2P2DQT8:0.0342361,A0A7I0J0N2:0.0357639):0.026727):0.00653643,F0EQ63:0.0622136):0.00541996,(((A0A514EFM2:0.0543379,A0A7W9V4B1:0.0456621):0.021004,((((((((A0A853JAZ6:0.0411882,A0A7T4YPS2:0.0438118):0.0017937,A0A7G6UQ63:0.0457063):0.00233514,((A0A7V7Z6T6:0.0390251,A0A2T3PXQ9:0.0359749):0.00585164,A0A396TXB9:0.0416484):0.00547736):0.00190067,(((A0A1H1XEE4:0.0490086,A0A5N7TRU1:0.0359914):0.00262483,A1JL41:0.0423752):0.00399393,A0A2S9MI14:0.0510061):0.0061462):0.00221149,A0A1U9RBV3:0.048062):0.00803503,(((A0A1B8PJV5:0.0466314,(A0A1P8MLP5:0.0415333,((A0A1M6ZT90:0.0406529,(A0A840LCL9:0.0335172,A0A1H8US85:0.0314828):0.00934709):0.00146078,A0A7Y0NRA4:0.0385392):0.00284166):0.00649359):0.00756788,A0A4P7UPG3:0.0518071):0.00224887,A0A7W8DKW3:0.0643136):0.00134852):0.0041797,(A0A1M5VUT8:0.0411404,A0A415S1Z3:0.0488596):0.00960508):0.00488646,A0A1H8UX75:0.0697327):0.00239446):0.00514675,((((A0A2E8G1A0:0.0491266,((A0A0J8GYI4:0.0380427,A0A2N9XBZ0:0.0369573):0.00402996,A0A7G2JF82:0.03847):0.00587342):0.00389063,((A0A0M0I2F2:0.0426237,A0A2E2DA86:0.0423763):0.00312598,((((A0A2E3U3D1:0.0308153,A0A5C4RKS8:0.0341847):0.00163079,((A0A3S7K4Y7:0.02962,(A0A2T5XK52:0.025676,A0A2L1S4I8:0.024324):0.00538003):0.00283055,G2E3Z6:0.0321695):0.00086921):0.00286354,A0A291PK40:0.0427615):0.00426442,(A0A1X4NCH6:0.0369837,(A0A1I7EDA5:0.0340862,A0A0F4RGE4:0.0309138):0.00301627):0.0112824):0.00355371):0.00332617):0.00742496,(A0A3D8M452:0.045863,A0A7W7E5Z7:0.054137):0.00375181):0.00667868,A0A4Y9LDH2:0.062335):0.0108342):0.00192601):0.00248927,(A0A0T7GAB9:0.0542584,(A0A844WGS1:0.0436921,((A0A0J7Y602:0.0397251,A0A562KPQ9:0.0402749):0.0022302,A0A7W9R7V4:0.0402698):0.00255792):0.00761656):0.0247615):0.0113447,D0CBF4:0.092856):0.00651607,A0A4Q8AB32:0.100524):0.00395308,((((A0A4Y8BNT4:0.107095,(A0A2T0MCR1:0.0885737,(((A0A5C7ASS6:0.0495759,A0A1X9YZX5:0.0454241):0.00668898,(A0A415DEV9:0.0357097,A0A7K0AT70:0.0392903):0.017061):0.0229985,(((A0A410YHG8:0.0504421,A0A846SPU9:0.0495579):0.0057871,((A0A399NVQ8:0.0446116,A0A371P9H9:0.0453884):0.0126032,(A0A0J5Q6G9:0.0353628,((A0A4V3DKW9:0.0277142,A0A173HMR4:0.0272858):0.00324764,A0A2D8HGL8:0.0342524):0.00213724):0.0236468):0.000775398):0.0114549,(A0A3L7AB27:0.0436416,A0A399NHQ8:0.0413584):0.0234669):0.00184527):0.00855516):0.00470142):0.00346749,A0A1F0PII8:0.0829388):0.00594003,A0A147DSH0:0.0949291):0.00423308,A0A2T5RLS7:0.119407):0.00523415):0.0185326):0.0240197,A0A7R6W8V5:0.105787):0.0325295):0.0137359):0.0209305,A0A7C7M0H4:0.187248):0.025267):0.0106107):0.0273031):0.00148,(A0A6L9H7H4:0.278856,(A0A363RQY8:0.2778,(((A0A7G9S1M3:0.135939,((A0A1M6KP83:0.04407,A0A844GM75:0.04593):0.0481066,(A0A178KHX1:0.0826984,A0A2T3FH13:0.0823016):0.0156434):0.0446863):0.0280456,(A0A7X5EB37:0.0442524,C9RQR1:0.0457476):0.120704):0.0350825,(A0A1B3XVZ0:0.145505,A0A3M4EY95:0.129495):0.06898):0.0476687):0.0177849):0.0229926):0.0344342):0.003454,A0A4Q6CUI3:0.244017):0.00387714,((A0A7C2JGB9:0.249074,A0A0B7MJW9:0.195926):0.0601257,(A0A353QTG0:0.276661,A0A0F9LBG8:0.318339):0.0523743):0.0117846):0.00548968,(F0EQ61:0.190429,A0A3M7Q9V3:0.259571):0.00249225):0.0059983,(A0A537YN90:0.154513,(((A0A857JX88:0.118991,(A0A0R1F428:0.0549201,A0A7T7RVY0:0.0550799):0.0485094):0.0368448,A0A1B3SKC7:0.135655):0.13245,A0A502STN7:0.18005):0.0311121):0.016387):0.00599847,(A0A812J2W6:0.299227,A0A418VHV8:0.285773):0.0170783):0.00906651,((A0SGM8:0.115855,A0A7L9CWU9:0.144145):0.00166913,A0A1B1FKA5:0.145831):0.0992443):0.0096053):0.000848961,((((((((A0A2W6T5W3:0.0633915,A0A7R7B5T0:0.0816085):0.0665874,(A0A1L3LPB2:0.0882791,A0A3N5CSN5:0.0967209):0.0121626):0.0184845,A0A369T7D5:0.143391):0.0057248,A0A844XW14:0.135525):0.00794704,A0A0Q6FRL0:0.176115):0.0202111,A0A521RVL8:0.136195):0.0158373,A0A2G2HVD8:0.209866):0.0105082,(A0A5P9NVY5:0.315065,(A0A7S0EBU3:0.112877,A0A0S2LQF1:0.217123):0.119935):0.0197945):0.00798105):0.00398333,((((((A0A1A9I208:0.0407168,A0A0F7LUJ3:0.0642832):0.00281055,A0A0E0SRU6:0.0346895):0.00553192,A0A180EQW9:0.0469681):0.0133179,A0A0S4QU48:0.0785571):0.0183477,(A0A0N5A0M7:0.243491,A0A1H7B258:0.0965093):0.0029023):0.0339812,A0A2I7SS58:0.168988):0.0252689):0.00127397,((((((((((((((A0A6N7E1Q8:0.0670182,((((A0A1N6FP59:0.0388068,(((A0A2T5E9K4:0.0209183,A0A4R1K2V9:0.0240817):0.00336868,A0A1G3TCY5:0.0216313):0.00689741,A0A0F9SWZ5:0.0331026):0.00306817):0.00828782,(A0A7C9H584:0.0309026,(A0A0H5PX45:0.0310459,A0A4Q8Y3A7:0.0289541):0.00409741):0.0083528):0.000715629,(A0A386TDP8:0.0378848,A0A6N7S4U0:0.0321152):0.00885469):0.00286346,A0A7W7K5D2:0.0501443):0.00208335):0.00744247,((A0A7S7EU63:0.0460598,A0A2I0QRF7:0.0389402):0.0111545,A0A4R4E7Z1:0.0638455):0.00596573):0.00213834,((((A0A7Y9SFI2:0.051073,A0A1D7W544:0.043927):0.00515245,((A0A3E0VJK2:0.0365575,A0A251Z4Q5:0.0384425):0.0166329,((A0A3M5ISE5:0.0468696,(I2DSW1:0.0388143,A0A5A7MHU1:0.0361857):0.00313038):0.00520944,A0A251Y2I1:0.0435406):0.00180461):0.00547254):0.00717246,A0A150WM62:0.0558744):0.00513857,A0A4R8UER9:0.0796271):0.00302889):0.00261975,(((A0A1X6WM98:0.042442,A0A2N8Q0I5:0.037558):0.0102826,A0A842CHN6:0.0397174):0.00175806,A0A177SC86:0.0444919):0.0234941):0.00140536,(((A0A496BQ42:0.0743942,A0A5B0BUU0:0.0656058):0.00617758,(((D2QG84:0.0383493,A0A6I2MPB4:0.0416507):0.0108109,(A0A0C5SCQ1:0.0472618,A0A0B7H9V1:0.0377382):0.0041891):0.00425711,K9VAJ6:0.0644929):0.0119474):0.00404928,(((A0A6G1TYW2:0.0393266,A0A3C1Y8M0:0.0356734):0.0190311,((A0A212IVW5:0.0373296,B8DM78:0.0426704):0.00363043,C6BRH7:0.0513696):0.00909393):0.00359562,A0A221SZS0:0.0560919):0.00487649):0.00528051):0.010771,A0A3N2CZZ0:0.0860805):0.0146529,((A0A7W2N9C4:0.10893,R4YT38:0.0710701):0.00571359,A0A800JNY0:0.0867864):0.0131254):0.0167458,U2RIY4:0.129884):0.0123405,((((A0A2H1IGT9:0.117776,(A0A1F0PIJ2:0.120179,((((A0A1H1PVS7:0.043874,A0A641APH7:0.046126):0.00109958,A0A399NUL5:0.0364004):0.00954648,(A0A410YHI6:0.0373375,A0A6N7W9J4:0.0376625):0.0179535):0.0196914,((((A0A4R6YII9:0.0573393,(A0A399NIH2:0.0485486,A0A3L7AAC5:0.0464514):0.0126607):0.00934396,A0A846SIR6:0.060656):0.00779788,(A0A4Y8BNQ8:0.0641526,A0A482ZLM6:0.0558474):0.0184521):0.00950061,(((((A0A0X3TGP6:0.0459462,((A0A7U5VUK1:0.0264884,A0A2E2K540:0.0385116):0.00518145,A0A495US24:0.0323186):0.00655377):0.00592516,A0A4V3GQH2:0.0471998):0.014655,A0A0M7BDG1:0.095345):0.00769159,((((A0A2W4C0S1:0.0376193,A0A2T5RLR9:0.0623807):0.00952106,A0A2T5XW16:0.0704789):0.00566001,A0A519PQX9:0.06809):0.00379204,(A0A5C7AVY5:0.0700393,((A0A7K0ATT5:0.0478429,S0F813:0.0321571):0.0192127,A0A0S2KLN0:0.0557873):0.00746068):0.00995795):0.00788458):0.00092917,(A0A842HV12:0.0305549,A0A484GEF6:0.0344451):0.0319468):0.0105873):0.00521093):0.0110632):0.0118916):0.0200435,A0A0N0ZUW6:0.194209):0.00841512,(((((((((((A0A2E3U3E4:0.0421233,(A0A7U1CW38:0.0309962,A0A2N7M0C6:0.0390038):0.00787669):0.00403931,A0A2R7MJ05:0.0597107):0.00510948,A0A328C2C3:0.0498905):0.000908392,A0A2E2UDY6:0.0594041):0.00294763,(((((A0A5C8T8G3:0.0313636,((A0A2P2E5C0:0.0268107,(A0A7W4I7A7:0.0159223,A0A2L1CWJ6:0.0190777):0.0106893):0.000622759,((A0A1T1GWD5:0.0287002,G2E3Z5:0.0212998):0.00208023,A0A2S1JUC8:0.0229198):0.00312724):0.00301142):0.000711944,A0A2G1LQT6:0.0292881):0.00377482,A0A2T5XK54:0.0343502):0.000878625,A0A2L1S4K9:0.0340432):0.0106594,A0A3N6N2G1:0.0371531):0.00712744):0.00320178,((((A6WYG7:0.0388037,A0A4U0R397:0.0361963):0.01076,A0A2K9JKS8:0.05174):0.00709097,A0A0F9LXC1:0.039159):0.00772024,A0A7G2TIX4:0.0672798):0.00266096):0.00291045,(((A0A198FPJ6:0.0416428,A0A522VC01:0.0533572):0.0146885,A0A0C5WR34:0.0403115):0.014446,(((((A0A0V9JX92:0.0353289,(A0A2W7FG25:0.0583501,A0A7X3NJ76:0.0316499):0.0121711):0.000938,A0A3S5GFV6:0.045312):0.00418378,(B2VC04:0.0459723,A0A7G2JF79:0.0440277):0.00331622):0.00996422,A0A2N9XBY9:0.0537858):0.0036462,A0A4Y8SJM7:0.0682288):0.003054):0.00954331):0.006292,(A0A3D8M4F1:0.0545325,((A0A3D3KEW8:0.0544006,A0A1T4SE45:0.0505994):0.00619364,A0A2E8G185:0.0413064):0.0042175):0.0102001):0.0134759,((((A0A853N3I8:0.0329904,A0A073KTZ1:0.0220096):0.0322839,(((((A0A5S3UY71:0.0322783,(A0A198GY05:0.0364863,A0A5S3YC56:0.0385137):0.00772173):0.00940838,((A0A318IHJ9:0.0407553,(A0A2D5C400:0.0500782,(A0A5M3Q3U2:0.0235373,A0A2T3CI26:0.0364627):0.00492177):0.00299472):0.00389418,(A0A840LKT6:0.0246928,(A0A1H8USG1:0.0357732,A0A2S9MI20:0.0292268):0.0103072):0.0100121):0.00762287):0.0105874,(((A0A378R0U2:0.0544843,A0A7V7Z7A7:0.0555157):0.00989227,A0A437QBS9:0.0701077):0.00690631,(A0A4V1CXM7:0.0516312,A0A5N7TS72:0.0533688):0.0168437):0.00404147):0.00202752,(A0A1P8MLY5:0.0525298,I3I9S2:0.0474702):0.00571662):0.00418266,(A0A7W8DKN4:0.0530504,A0A5C5ZWX7:0.0569496):0.00628609):0.00114386):0.00503371,((A0A844WFR5:0.0594151,A0A0T7GAG9:0.0755849):0.0145601,(((A0A7W9R7V2:0.0343709,A0A4Q6CC69:0.0606291):0.00675084,A0A7H0LG20:0.0657492):0.00572619,A0A7Z0MCQ3:0.0642738):0.00606489):0.0264592):0.00543231,(((A0A5S3X8W1:0.082173,(A0A380YKK6:0.0723496,A0A1H8UY93:0.0576504):0.012827):0.0098778,A0A7I0IXZ9:0.0763722):0.00135189,D0CBF3:0.0998981):0.00271863):0.0037564):0.00381511,((A0A853JAP8:0.0609564,A0A2D7EBS0:0.0640436):0.00874336,((A0A7G6UQ64:0.0433759,A0A514EFN2:0.0366241):0.005719,A0A7W9V405:0.061781):0.0162566):0.0233715):0.0026037,A0A2S9ELM5:0.109565):0.0315796):0.0099904,(((A0A316SF13:0.164982,A0A7X2N0P3:0.145018):0.00828339,(((W2VNB1:0.0378085,A0A1L3MVF7:0.0321915):0.016412,(A0A1V5GYZ1:0.0518741,(A0A3D4QXK3:0.034632,A0A1G4WWH1:0.0253679):0.0181259):0.013588):0.0260894,((A0A2N6PNT7:0.0524013,A0A7U0YHR7:0.0475987):0.00908724,A0A1E5TS11:0.0659128):0.0348481):0.0107791):0.0315274,(((((A0A2N9K807:0.0549278,(C0XH00:0.0604611,A0A176TM01:0.0595389):0.0100722):0.00230158,A0A0R2D3F3:0.0614484):0.00279514,A0A081QRP7:0.0728299):0.00373028,(A0A1G6T626:0.0529287,A0A243DXH2:0.0620713):0.00626971):0.0750577,((A0A845FBP8:0.0342264,A0A162KAR0:0.0307736):0.00808862,A0A0Q3WZE0:0.0519114):0.0530673):0.00609953):0.0184206):0.0248391):0.0125047,A0A847LMV1:0.183719):0.0132999,((((((A0A3P5WQN8:0.0502938,A0A347V5W3:0.0547062):0.00910369,S2KXS1:0.0733963):0.00514725,A0A3C2EIW7:0.0798527):0.0136789,A0A6N0LQ16:0.114446):0.00875244,A0A7C9MA84:0.129373):0.0107583,L0H2H6:0.0972105):0.033195):0.00488987,((((((((A0A1I0EQ72:0.0366138,(((A0A3G3IGV0:0.0363924,R6CQT6:0.0436076):0.00366258,A0A3C1H2I1:0.0488374):0.00930153,A0A2K4ZBE0:0.0456985):0.00151121):0.00533312,A0A416MDJ1:0.0452919):0.00656865,(A0A3D2KDG8:0.0791113,A0A126QVM8:0.0408887):0.00686885):0.0131976,(A0A1S9BTH9:0.0599289,A0A7C6D587:0.0700711):0.0104352):0.0035239,A0A6J4I9T2:0.0816909):0.0465771,(A0A352HSR6:0.0891397,C9L7Q1:0.0658603):0.0467139):0.00692332,A0A2M6WRI5:0.103638):0.00696649,(((A0A2G2A0V6:0.0514327,(A0A2E9Z8E1:0.050647,A0A538K9G0:0.054353):0.00606729):0.0183922,((A0A1G0XTM2:0.0605683,A0A0W0YKF5:0.0694317):0.0139205,(A0A6N7ZVH5:0.117005,A0A2E0GV82:0.0479952):0.0073295):0.0291078):0.0211956,A0A2E3MUH7:0.142242):0.0175211):0.00977354):0.00155759,(((A0A077NN59:0.0671013,(((A0A2E7KH96:0.0298459,A0A6L7JLF2:0.0351541):0.00670585,A0A1C4AKF2:0.0432942):0.00341269,A0A291GK47:0.0365873):0.0153987):0.00404577,(A0A2G6IS22:0.0532016,(A0A431Q7D4:0.0382918,(A0A4U0RT17:0.0260213,A0A349QJX5:0.0239787):0.00670825):0.00929837):0.013923):0.0927296,(((((A0A0F6H7T3:0.0597291,A0A2S6H8F4:0.0552709):0.00521065,((((A0A7S7SM13:0.0438717,A0A1M6GSR7:0.0461283):0.00886083,A0A7I0IB25:0.0461392):0.00358143,A0A388TGR1:0.0526686):0.00236987,(A0A844IJN6:0.0554688,A0A3A9VJR1:0.0595312):0.00450513):0.00260184):0.00453963,(A0A0C1ZCE0:0.0534219,A0A7Y4SKK8:0.0415781):0.0246791):0.00985409,(A0A202DD68:0.0676933,A0A0T5VQ03:0.0773067):0.00280215):0.00332483,((A0A374C6A2:0.0690341,A0A521FA38:0.0909659):0.00383309,(A0A132GWT1:0.064056,A0A1N7DYP9:0.055944):0.0199169):0.00279821):0.111894):0.0159148):0.0244305,(((((((((((((A0A385UJQ7:0.136742,A0A4Q3C3C4:0.138258):0.0115342,A0A679ELK8:0.115966):0.0150068,((A0A497IQR6:0.125708,A0A358U876:0.0642924):0.0395677,A0A366H8Z0:0.197932):0.00686817):0.00408507,((((((((A0A1Q9NF51:0.0615448,A0A7K3Y2I9:0.0534552):0.00276829,(A0A0F8VMR8:0.059784,A0A842U4V7:0.060216):0.0109817):0.0031677,((A0A097KKB4:0.0898388,(A0A2G6E4I5:0.0365291,A0A759YK17:0.0484709):0.0151612):0.00850524,((A0A0E3PFP8:0.0685818,A0A1V4UDG7:0.0614182):0.0061401,A0A1I4LQG7:0.10136):0.0102448):0.0043323):0.00439324,(A0A1X9PUM5:0.0414219,A0A097KNA0:0.0685781):0.0160755):0.0128188,A7UDN1:0.0606968):0.001536,A0A2H4QBU4:0.145105):0.00949167,A0A0S2LQ72:0.13836):0.00577383,A0A2H4QBM2:0.0814918):0.00889099):0.00282866,((((((A0A3E0NBT3:0.117522,A0A2K8N9I0:0.117478):0.00933468,A0A1X9GCP1:0.135665):0.0167532,(((((A0A679EJU6:0.0821237,((A0A495Z8W2:0.0795125,((A0A0G3SGR8:0.0886858,A0A076VHX8:0.0913142):0.00322953,((A0A6P0KRZ6:0.0776344,A0A6P0S3A4:0.0723656):0.00994199,((A0A097KL86:0.0667537,(A0A679ETQ6:0.0487105,A0A541AXI5:0.0712895):0.00324629):0.00136272,(A0A661ZQF6:0.050619,(A0A6P2ABF1:0.0359376,A0A222AIH0:0.0390624):0.009381):0.00926228):0.00287051):0.00255171):0.0029094):0.00232391,A0A498QK94:0.0928323):0.00545447):0.00626918,J8GVU8:0.12918):0.00435711,(A0A1G7JYU9:0.0921589,((A0A6M0F6M0:0.0996398,(A0A6P0RC08:0.0806918,(((A0A1B2RYR6:0.0440579,A0A0S2LPX6:0.0559421):0.0157817,A0A661D6N2:0.0617183):0.00633225,A0A176RYS9:0.0874177):0.00368319):0.00536019):0.00587306,A0A7D5HK32:0.129127):0.00627865):0.00507274):0.00638881,(A0A0A7RS66:0.0572659,(Q8YKQ2:0.0452765,A0A1Z4H5U6:0.0247235):0.0202341):0.0389414):0.00650444,(A0A0S2IE03:0.0913985,((A0A7U1AQ42:0.077253,A0A6B9VZ22:0.062747):0.0173381,A0A1I9LKB8:0.0826619):0.0161015):0.0106703):0.00387732):0.00645031,((A0A291LI44:0.188445,((A0A1B0TFP0:0.144167,A0A0G3F1J3:0.130833):0.012111,A0A2P1G866:0.155389):0.0115554):0.00540155,(A0A291LIV3:0.167038,A0A5P9NVZ4:0.167962):0.0105359):0.0130817):0.00705241,A0A2R4A3Q4:0.196861):0.0192989,(((A0A1C9JBG1:0.124492,A0A3P8MUN1:0.110508):0.0182057,(((A0A1X9PUH1:0.0856193,A0A223FM14:0.0943807):0.00901009,Q7YAJ7:0.0909899):0.0313852,(A0A223FM36:0.14497,(A0A3S5X140:0.113625,G5J7K0:0.106375):0.0100301):0.0117398):0.000544313):0.033085,(A0A096D6M8:0.215995,A0A1I5VQL2:0.214005):0.0295712):0.00621272):0.00357903):0.0057486,((((A0A1Y9TM46:0.0849808,Q1XA93:0.110019):0.00666186,A0A3D2JBD4:0.0958381):0.00635338,M1GPG6:0.109897):0.00427307,(A0A2Y9BKH3:0.043156,A0A413YHJ2:0.071844):0.0385394):0.0117648):0.00796166,A0A1Y1Q1I8:0.131631):0.00501138,A0A0G3F6P4:0.193604):0.00409188,((K7HBV9:0.210247,(A0A0X1TJ67:0.141793,(((A0A0L6JKK9:0.0481835,((A0A161R9D8:0.0423741,G8TY46:0.0326259):0.0073013,A0A7I8ELD3:0.0476987):0.0118165):0.00773559,A0A810E2Q2:0.0797644):0.0306121,(A0A1C7FU43:0.0695279,(A0A243AZF9:0.0576956,A0A2S6FYN6:0.0573044):0.0329721):0.0145441):0.0332849):0.0286592):0.0194048,A0A5Q2NIE1:0.173017):0.0118487):0.0135433,(((((((((((A0A1N6IFC0:0.0586399,((A0A6J4X2G4:0.0553093,A0A415XX02:0.0296907):0.0101434,A0A455WAY0:0.0648566):0.0026101):0.00406162,A0A3N5P1C6:0.0521884):0.00811682,A0A1W9HLA3:0.0746957):0.000620883,A0A6I5ZWE8:0.114223):0.00351032,A0A536B5H6:0.103052):0.0107672,A0A5C9BD35:0.15478):0.00522929,S3H6B5:0.148521):0.00331058,(A0A5C6AFT8:0.175903,A0A6C2URV9:0.149097):0.00248533):0.0130803,((A0A2E2B1X3:0.148653,(((A0A1H3DWY4:0.147734,A0A3D1UXW4:0.102266):0.00884954,((A0A5M8TB02:0.138977,A0A535Q1B2:0.116023):0.0255196,Q6YQN1:0.12448):0.0111505):0.0130562,(((((((A0A0P9DAF4:0.0814001,A0A838DM31:0.0535999):0.007554,(A0A0C2LEV9:0.0680877,A0A3D1SNM6:0.0769123):0.017446):0.00496785,(A0A661VA86:0.0909342,A0A6N8UST3:0.0990658):0.00690715):0.0146098,A0A840EDU5:0.101953):0.00586438,A0A7C2IBZ3:0.156011):0.00268466,((A0A7V4XB29:0.0903594,A0A143ZQL3:0.0796406):0.0053603,A0A841BYQ0:0.0846397):0.011495):0.0117615,(A0A7V2E9D6:0.111254,A0A5C5XMY0:0.0837456):0.0182581):0.00796917):0.00571671):0.0101082,(((A0A3R7X7W1:0.0469265,A0A0E3NZP2:0.0530735):0.028064,(((A0A4Y2MSU1:0.0840804,A0A202DTT3:0.0659196):0.00194833,(((((G2JBB1:0.0362999,X5J9G3:0.0337001):0.00867987,A0A7W7W8G5:0.0538201):0.00584886,T0XWA2:0.0441511):0.00571526,B4CYA7:0.0736597):0.00336964,A0A3B1D612:0.0591304):0.00820791):0.00561994,(A0A0T7A6F2:0.106311,A0A521Q4A4:0.103689):0.00785663):0.00597897):0.00812216,(A0A1V5VVB1:0.168015,A0A0F6SE89:0.166985):0.00986612):0.0103729):0.00386917):0.0110322,(T0FE52:0.0868305,M6CQU0:0.0881695):0.0407305):0.00584917,(((((((((A0A4Y5SG58:0.166956,(((A0A2R4A3T3:0.1645,(A0A5P9NW17:0.203071,A0A2R4A3S5:0.171929):0.00800008):0.0109542,((((A0A068PEQ5:0.111437,(A0A1V0NYD9:0.0575654,A0A1D9FPE6:0.0874346):0.0310628):0.00421312,A0A6G7IT78:0.115787):0.0166935,A0A7S1N9C1:0.137057):0.00627364,A0A2U9GJA7:0.175601):0.00654581):0.0144658,(((A0A0B5H4U9:0.162218,A0A650AG83:0.162782):0.00451826,(((A0A5P9NXH7:0.168238,((A0A6G7MXR1:0.102312,((A0A1Y4MVR1:0.0570987,(A0A2V0QZX9:0.0641037,(A0A516ZBI8:0.0603786,A0A2P0QI84:0.0546214):0.0133963):0.00290126):0.0110507,(((A0A4P6JYN4:0.0584217,D6U1R4:0.0815783):0.00866658,A0A484SXX1:0.0888334):0.0045183,A0A366JHU5:0.0754817):0.00691805):0.0127666):0.0018675,(A0A191MX90:0.139093,A0A2R4A3K9:0.125907):0.0100856):0.00351936):0.00693086,((((A0A516IKP1:0.12686,A0A516IL11:0.12814):0.010678,A0A2U9GJ32:0.124322):0.00265699,(A0A2U9GIQ0:0.116015,A0A0H3WH84:0.128985):0.010468):0.00470186,(A0A386TXY3:0.142541,S5TMH3:0.152459):0.00404814):0.00408478):0.0077327,(A0A6B9VX97:0.110888,((((A0A1C9JB25:0.0934974,A0A0S2IB93:0.0865026):0.00668275,A0A2U8GJB6:0.100817):0.00728539,A0A0S2IDR2:0.140215):0.00714521,Q9G8T4:0.0941048):0.00504914):0.0127263):0.0100667):0.00296729,(A0A650BYA3:0.15506,S5TEL9:0.15994):0.0167275):0.0132483):0.00726122):0.00275325,((A0A7U1GG40:0.171746,(A0A076VKH0:0.155701,A0A386TYN6:0.144299):0.013254):0.00757448,(((Q0QIN8:0.141954,H9LR21:0.148046):0.00910544,A0A7U1BF81:0.160895):0.00597319,A0A386TYU6:0.204027):0.00836302):0.00577704):0.00807016,((A0A5P9NW19:0.206028,(((A0A5P9NVY2:0.132314,A0A2Z6FB49:0.147686):0.0220167,A0A1Y9TMC0:0.107983):0.00191121,A0A386TYN1:0.171839):0.0252218):0.00500893,(G4Y9U4:0.174718,Q7YAJ3:0.205282):0.0153036):0.00979417):0.00380278,((((((((A0A0H5R890:0.180505,A0A1D8RE55:0.154495):0.0180586,((Q7YAJ5:0.150492,A0A0G3VSH7:0.134508):0.0293832,A0A0G4IW58:0.188117):0.00694141):0.00765739,A0A2K1KGK5:0.181093):0.00351163,(Q0R4Y4:0.238239,A0A8B0SFD9:0.201761):0.0239884):0.00774202,A0A060D3Q7:0.18382):0.00490335,(((A0A3L6D6U5:0.239788,(A0A836IZF8:0.093528,A0A0K9NQH8:0.106472):0.0277122):0.0625305,((A0A5K1BK38:0.0865922,A0A2R6Q4G4:0.0734078):0.0470645,A0A0E0ACS1:0.190436):0.0562196):0.063618,A0A7U1BFE0:0.178257):0.0120888):0.00736955,((A0A060DDJ7:0.177795,(A0A0A1ES51:0.157562,A0A343UY06:0.147438):0.0122054):0.00463018,((A0A235B8L5:0.0747833,A0A1L3MPH4:0.0752167):0.0138868,((A0A6I0EWC8:0.0987714,(A0A364K3J0:0.0589565,(A0A1M4WYM5:0.0752936,A0A1L5FE94:0.0747064):0.00604346):0.0187286):0.00959485,(((A0A2E7MMD5:0.0854362,A0A097KKN7:0.114564):0.0180138,(A0A024P644:0.0787687,A0A7X2J1C6:0.0862313):0.00948618):0.00493891,A0A6B3VYH9:0.112561):0.010952):0.0124022):0.0141979):0.00361678):0.00433832,Q7YAJ6:0.184338):0.00359379):0.000556651,((A0A6B9P6C7:0.223491,(A0A2Z6DTF1:0.245284,(((A0A2Z6DTF0:0.207196,A0A650BXP4:0.227804):0.0162401,A0A650BXI3:0.25876):0.00839235,A0A2P1G843:0.242858):0.00659055):0.0118213):0.0167685,(A0A6C0SI94:0.22106,A0A1J7IAE6:0.31894):0.0251846):0.00781709):0.00654915,A0A5P8DJU3:0.252397):0.00378703,(A0A2K1JDH8:0.132527,A0A7U3RUP3:0.222473):0.0146932):0.00736039,(G0Y659:0.197559,A0A650AKN0:0.132441):0.0127649):0.00932139,(A0A0S2LQ03:0.212814,A0A0S2IE99:0.207186):0.0329289):0.0137572):0.00346186):0.014435,((A0A2C9DSC8:0.327649,(A0A291LJD3:0.356711,((A0A402FWM2:0.150763,A0A0J7KJ07:0.319237):0.0571633,(A0A5J4WMF1:0.0177657,A0A5P8DJT5:0.212234):0.114087):0.0126641):0.0186012):0.0148598,A0A4P5VTS5:0.317953):0.00716004):0.00355374,((A0A5N6L0M6:0.154023,A0A101LZF7:0.115977):0.0219426,A0A1Y0AZM1:0.0880574):0.0364381):0.00823129,(((((((A0A1C3EIR7:0.159861,(((((A0A356EK95:0.0656194,A0A2D5GW14:0.0793806):0.0118793,(A0A517TE10:0.0557338,A0A6M5YKV4:0.0742662):0.00687075):0.00615975,A0A517U1H2:0.0857152):0.00731622,A0A517YKA5:0.0845588):0.00464579,A0A517QEG1:0.139417):0.0017018):0.00993012,A0A5C6DEL4:0.186007):0.0188185,(((((A0A177R9U0:0.0850618,A0A3E0MZR9:0.0949382):0.0114414,((A0A2E3GXA4:0.064347,A0A5B9MFN6:0.065653):0.00339454,A6BYW4:0.0591055):0.0379336):0.00501521,(A0A142WWP1:0.0829676,A0A142WPH1:0.0520324):0.0152973):0.00869635,(A0A3D4PF71:0.113488,A0A142WWA2:0.111512):0.0119287):0.00407443,A0A6I6A9K5:0.118113):0.00884871):0.00790971,A0A5N9HUG4:0.11314):0.00498424,A0A5C1AI98:0.294518):0.0126261,(A0A517XV55:0.278172,A0A2E2C0V8:0.271828):0.00302571):0.0247224,(A0A1B3SM08:0.230576,A0A4P5Y5L5:0.219424):0.0123979):0.00746477):0.00291441):0.0030782):0.00953809,(((((((((((((((((A0A2W5MS80:0.0868168,A0A2N8M1Q7:0.0731832):0.0129692,R7J7I8:0.0920308):0.00185074,((A0A0N0UYT8:0.135177,A1ZWF2:0.094823):0.0209823,((((A0A085ZT93:0.0551498,A0A1I1VXD0:0.0648502):0.022376,A0A3N7EIA8:0.075124):0.0231565,(A0A1G6L7V6:0.0717721,A0A2U0HT30:0.0382279):0.0343435):0.00964359,(((A0A244D7H2:0.061042,A0A7U3ZLZ8:0.058958):0.0108495,A0A5M8QZA1:0.0641505):0.0051657,((X5DKG6:0.0648146,(K4IQW5:0.0482991,A0A495PTG5:0.0517009):0.0101854):0.00469864,A0A0F5J330:0.0615514):0.0179593):0.00957515):0.00456462):0.00797348):0.0021952,((A0A2T3GU35:0.0516275,A0A366XE81:0.0483725):0.0166595,A0A2A4NLW2:0.0708405):0.0349142):0.0035662,((((A0A2E3UIW3:0.0586009,A0A258SCF7:0.0463991):0.0086647,A0A519J0P8:0.0613353):0.0119735,A0A5C6EYX1:0.0692765):0.00881813,(((L9M893:0.0646064,A0A7X1E7D6:0.0653935):0.00490526,((A0A7L9BPI3:0.047855,A0A0A1F5B6:0.062145):0.00393463,A0A431NLM2:0.0460654):0.00634474):0.00359114,A0A4V1N0T0:0.0639089):0.00501):0.00756783):0.00224047,((H1CY16:0.0855806,((A0A0B8R483:0.058842,V7ZR78:0.071158):0.0033712,(A0A177SI48:0.0698278,A0A3D2I1M6:0.0551722):0.0066288):0.000669364):0.0148156,((((A0A519UAZ6:0.0543441,A0A1H7I854:0.0506559):0.0107788,A0A368JPF9:0.0567211):0.00142509,A0A6N6M468:0.0623249):0.00581316,A0A4U1YLE3:0.107937):0.00795785):0.00235547):0.0016649,((L9M919:0.0715539,N9AMU8:0.0884461):0.00423352,A0A4V0NE73:0.0882665):0.00598799):0.00862393,(((A0A1G7GKQ6:0.0595089,(A0A2H0IRL9:0.0582296,A0A317LKM9:0.0567704):0.0129911):0.0162848,A0A4Q3AYS2:0.0737153):0.0185501,A0A3D4XZ88:0.0670749):0.00693698):0.00380474,(((R6RAY4:0.0371173,A0A369LJY5:0.0428827):0.0319963,A0A0R2D451:0.0755037):0.00288095,((A0A396D2T0:0.0794395,A0A369P1X0:0.0705605):0.0138657,(A0A069DT10:0.0624798,(A0A418PGM4:0.062572,(G0VNL5:0.0513133,A0A3D5IE54:0.0586867):0.00742795):0.0087702):0.0080093):0.00211904):0.0182282):0.0046984,((((A0A2N9KGA1:0.0658866,(A0A847J2C7:0.0616682,A0A0R2L6I1:0.0483318):0.0116134):0.00741883,(A0A0R2CVH4:0.0449737,A0A6C2C7H8:0.0500263):0.0182062):0.00936757,(A0A7H4UFP5:0.0472704,A0A1X8V8Z4:0.0427297):0.0203199):0.00632098,A0A410DCU5:0.071179):0.0280955):0.00246443,(A0A7H1NRG3:0.117333,(A0A2E1Z2D3:0.0422021,A0A4U1K280:0.0927979):0.0251673):0.0141878):0.00474716,A0A855FVE0:0.126372):0.00468633,A0A662ZED9:0.229736):0.0097482,A0A0G0UV61:0.107321):0.00275747,(A0A7M3MTE3:0.0991955,A0A1Y4DIH2:0.115804):0.035367):0.0772215,((A0A835YLG1:0.353707,(A9V8N6:0.309706,A0A1D1UW74:0.210294):0.00629264):0.0048224,((((A0A2Z6QT07:0.319398,A0A803QHG9:0.285602):0.00867169,(A0A2B4RED6:0.250467,A0A5J4U4L8:0.264533):0.0438283):0.00622442,A0A1X7VK11:0.237526):0.00968927,A0A0G4GU28:0.151561):0.0127557):0.0127324):0.00490598,(((A0A7J4Q5L6:0.205897,A0A6A4SWT2:0.214103):0.0437305,A0A563DY49:0.23127):0.0327851,((((((A0A0M3KB70:0.181835,D5MD95:0.228165):0.0325405,((((L7JT26:0.113208,A0A7S3LIC1:0.101792):0.00112506,((((A0A0A9BFL4:0.0570671,A0A6J0K394:0.0729329):0.0190266,A0A0C5BXA6:0.105973):0.00889344,A0A7S3A3V2:0.0811066):0.023148,A0A1B6M5A4:0.086227):0.0215312):0.0224741,(K0STL0:0.131069,A0A7S4ERK4:0.113931):0.0229947):0.0129559,K1WI00:0.255208):0.031151):0.0173677,(((((((((A0A4U5MQE4:0.159562,(A8B4E2:0.197293,A0A4Z1TBT4:0.202707):0.0429383):0.0316463,((A0A7E4ZYH4:0.0894302,A0A6G0UQK9:0.0855698):0.0263733,A0A183BHQ7:0.121127):0.0249162):0.0125431,((((((((((((A0A075B102:0.190677,(A0A2U1J8T9:0.175306,A0A0C7MW14:0.119694):0.00682259):0.0221937,A0A2T9YQ49:0.137806):0.0135647,F7VLQ9:0.188935):0.0130789,A0A674IV00:0.193484):0.0158547,((((((L1JKP9:0.16779,((G7DX60:0.0980394,(A0A0P1BIP6:0.0887566,A0A238FDL9:0.111243):0.0169606):0.00979948,(A0A7C8K1L3:0.0997549,T0T6J8:0.0752451):0.00520051):0.0103353):0.00491512,(A0A1Z5KLG2:0.0897611,A0A7D9HHD0:0.0752389):0.00945987):0.00412383,A0A1C7NQG5:0.104939):0.00905577,(A0A813UEL6:0.163233,A0A812BHG3:0.126767):0.00856142):0.0045279,A0A7G6KMQ9:0.172562):0.00491927,((((((((A0A5E8B021:0.0934673,A0A0J9X2K1:0.101533):0.0157489,((A0A261Y594:0.120597,A0A0F8CX36:0.0944034):0.0104254,(((((A0A2H4S7L6:0.0935499,S3BWX7:0.0814501):0.00285699,A0A6H0XZ90:0.067143):0.00548679,((A0A420HCP7:0.0739184,A0A2B7Z3V0:0.0860816):0.00338929,(A0A3M0WA96:0.0636933,A0A4Z1PCT2:0.0713068):0.00911071):0.00420071):0.00901325,D4B1T6:0.097393):0.00252388,A0A167WDB5:0.0906011):0.00848083):0.0122589):0.00252328,(A0A4T0FTY4:0.0914793,A0A2V3IP09:0.0985207):0.0130822):0.00361998,((A0A507BKF3:0.119416,((A0A4S4L3I3:0.108564,A0A2S4WE31:0.0864357):0.00802991,(((((((A0A1U7LWB7:0.0747883,A0A0W4ZUK2:0.0502117):0.0243918,A0A7M6DQ77:0.0731082):0.00296725,A0A2P6P0L2:0.125783):0.0056482,A0A1X7V5M0:0.0687268):0.00348939,A8PXX5:0.0808856):0.00256093,A0A7G6KMQ8:0.0766578):0.00742992,(O13339:0.0801801,A0A0D2UNU5:0.10482):0.00897634):0.00181384):0.00349417):0.00211311,A0A2H9TM71:0.0853576):0.00795822):0.00161332,(A0A369SLN0:0.123101,J7S167:0.0968988):0.0174206):0.0055928,(A0A1B9FUA0:0.106453,(O00939:0.0888578,A0DPN6:0.0761422):0.0185474):0.00755081):0.00365289,J7SF03:0.139849):0.0115104,(((T0QQ33:0.0798734,A0A6G0WJV8:0.0751266):0.0250504,(((A0A4W4GFP9:0.0755693,A0A669BWS8:0.0844307):0.0206191,A0A0P7V299:0.0768809):0.0175187,((A0A3P3YKG3:0.0592759,A0A7G6KMQ5:0.0557241):0.00901192,A0A7F8K3T8:0.125988):0.0140438):0.0151059):0.0116817,A0A163JJV9:0.108162):0.0101576):0.00565215):0.00798916):0.00673156,(((A0A167CQ75:0.127416,A0A1D8NE89:0.107584):0.0126453,A0A060T762:0.117355):0.0206472,(A0A085LWK5:0.192127,A0A1J5X6Y5:0.107873):0.0156028):0.00665053):0.00866922,(A0A152AA99:0.171062,(A0A0V0R041:0.206314,O77448:0.158686):0.0139381):0.00495812):0.0051162,((((A0A166L9R7:0.122589,M2XLQ7:0.127411):0.0133299,((R9PDU8:0.122696,A0A433QVH5:0.107304):0.0203639,(((A4RWB2:0.110634,G1RJV5:0.144366):0.0103955,A0A061SFG8:0.112104):0.00527584,((A0A7S2KCK6:0.0702636,A0A7S4AJ37:0.109736):0.020382,A0A2C9LAV3:0.072118):0.00378666):0.00729231):0.00745139):0.00478899,A0A5B8MNC7:0.20443):0.00748394,A0A5J4YN28:0.198454):0.0140797):0.00882446,A0A662YC62:0.167471):0.0122837,(((((E0VPI4:0.155523,A0A6P6XZN2:0.149477):0.0215463,A0A834R6R0:0.193454):0.00372524,(A5HE93:0.130181,A0A1D1W0H3:0.134819):0.0225248):0.00528644,((((((A0A6P7UGT1:0.125375,A0A7R9RH75:0.114625):0.0139707,A0A482X284:0.141029):0.0108153,((A0A2H8TF82:0.120618,(A0A6J1RRM0:0.077669,A0A6L2PQ53:0.077331):0.0218819):0.00217041,A0A0P6A2E9:0.15408):0.0184035):0.00978617,A0A7J7IUN8:0.154354):0.00215166,A0A0A9X3C8:0.144411):0.00201861,(A0A1B1SN26:0.186012,A0A2P2IAG7:0.148988):0.0104032):0.0115495):0.00462981,((A0A2H6KHH2:0.168463,(L1LBS7:0.127131,(A0A1N6LXK0:0.15565,A0A3B0NED1:0.16935):0.0103686):0.0177874):0.0211253,A0A2T7I0S8:0.16575):0.0399783):0.00353291):0.00184833,((A0A1L0AZG6:0.159206,((((((A0A1B2JA37:0.0831553,(A0A0H5BYC7:0.0503092,A0A061BK43:0.0496908):0.0318447):0.00530149,(A0A0L0NVK6:0.082488,(A0A421J5T9:0.0704871,A0A1L0BF94:0.0695129):0.010012):0.00688601):0.0173454,((A0A376B1U5:0.106838,((A0A1E4TXF2:0.0704742,((G8YI25:0.0386022,Q6BUF6:0.0413978):0.0121631,C5MCQ7:0.0528369):0.0120258):0.0146052,(((K0KF00:0.0544061,(A0A1G4JB89:0.0506858,A0A1G4MAW1:0.0493142):0.0080939):0.00931896,(((G0WGY9:0.0528925,(A0A0W0CC56:0.0393813,G8JM93:0.0406187):0.00460747):0.00756736,A0A0P1KRT3:0.0561826):0.0073663,I2H487:0.0607587):0.00474354):0.00871261,A0A7D9GZC3:0.0765999):0.00722103):0.00720942):0.0120669,W1Q9Z6:0.104085):0.00599446):0.0109227,A5DTL1:0.129829):0.00603177,A0A512UB85:0.1043):0.0180964,A0A1Q2YJ99:0.110157):0.00999697):0.0140485,((A0A2R5GGI6:0.0983831,(A0A367JII0:0.0808612,((((A0A2Z6RFJ2:0.0482332,A0A6P5ARC4:0.0567668):0.00802446,L8GIB5:0.109476):0.00873331,A0A2G8LKF6:0.0675167):0.00793411,T1J3Z4:0.0789409):0.00507627):0.0216169):0.0103882,A0A7J7IE94:0.149612):0.00891127):0.00623471):0.000983136,(((T0L829:0.133174,A0A0F9W9V6:0.111826):0.0183055,(A0A059F598:0.105727,(A0A4Q9KY89:0.0915974,A0A0B2UKH5:0.0584026):0.041773):0.0279445):0.0220433,((A0A1Y1S577:0.116362,A0A1W0E3Z1:0.133638):0.0273313,R0KPC8:0.120169):0.00983168):0.0192826):0.00893496):0.00352012,A0A1B6DPG7:0.198946):0.00230325,((((A0A6P3Y6L7:0.0739692,E9JBZ2:0.0660308):0.0871008,A0A6J3KU98:0.0903992):0.0116301,A0A6J0BAA1:0.13087):0.0297395,(A0A834Y692:0.143799,A0A834J8V0:0.156201):0.013073):0.0395552):0.0086127,(A0A1X0P3A6:0.223791,A0A642UKI5:0.191209):0.015854):0.0164715,((A0A811JSL9:0.163165,(A0A7I4XW70:0.101616,O45321:0.108384):0.0718354):0.038394,(A0A177EJD2:0.197853,A0A177EG38:0.207147):0.024731):0.0102718):0.0117193,A0A2T0FHL3:0.216273):0.0322734,((A0A4E0S0J8:0.110576,G1BJ46:0.119424):0.0389507,A0A068YH80:0.141049):0.0427515):0.00821174):0.00870664,F1KU50:0.223476):0.0338968,((A0A7V7WLF0:0.165625,A0A518BBG8:0.159375):0.0231944,(((A0A7C7XTM8:0.0684132,A0A1G0WJ28:0.0865868):0.0326968,(A0A4U2CMX2:0.106704,(A0A543KIP3:0.118918,M9R7V8:0.0910819):0.0207959):0.00542823):0.0162068,K2EHQ9:0.128481):0.0211806):0.0213905):0.0112436,((((A0A1W7R692:0.14222,A0A5S6R5A3:0.14778):0.0436586,((A0A0A9WSN7:0.105899,A0A817UER1:0.114101):0.0246609,(A0A6P7VJA7:0.136375,(((A0A069DWI3:0.122747,A0A1Y1M9R5:0.107253):0.010616,((A0A817QV86:0.0758951,A0A815E2G7:0.0791049):0.0332637,(A0A7M3PTT3:0.110391,Q7RTK8:0.109609):0.0179863):0.00125895):0.0139692,A0A7M7PTB2:0.127281):0.0164378):0.0147922):0.0402086):0.0142894,J9HS23:0.198992):0.0589345,A0A821FMS9:0.246964):0.0386051):0.0135379):0.00509898):0.0049029):0.00938517):0,A0A164SET1:0.202638):0.0503123,A0A2V0PK37:0.226518):0.0217532,((((((((((((((A0A0P4VPG0:0.118761,(((((A0A267H915:0.074132,A0A432I2E3:0.075868):0.00664002,((A0A1B6KIY7:0.0618128,(A0A653DBA6:0.05261,A0A023EY04:0.0473901):0.0106872):0.00450741,A0A821TKV2:0.0617426):0.0149225):0.0143591,((((((((A0A816QJK8:0.0385992,A0A2P2HWH2:0.0414008):0.00455702,A0A3B3Q2D7:0.042943):0.00784037,A0A0V0G5S9:0.0484096):0.0161098,((A0A6A7FTZ3:0.0408081,A0A4Y2AXQ2:0.0391919):0.0171692,((A0A1B6C2K7:0.0547593,A0A6M2DVD1:0.0452407):0.00442672,(A0A2H8TL40:0.0498764,(A0A6M2DJW2:0.0371091,A0A023EXD6:0.0378909):0.00762363):0.00807328):0.00783077):0.00494485):0.00387122,A0A1S4ERY4:0.0651327):0.00220843,((A0A7G3B021:0.0424667,A0A0K8V7H0:0.0375333):0.0198603,A0A256WGS0:0.0851397):0.011815):0.0112686,(A0A7G3AYS6:0.0654647,(A0A0A9XPU9:0.051195,A0A0A9Z1X7:0.058805):0.0295353):0.000996978):0.0141028,W8C2B6:0.0961218):0.00579345):0.0148788,A0A0A9YDU6:0.0960654):0.00969202,A0A4Y2CPQ8:0.117613):0.0114332):0.0131994,A0A6G0XU67:0.307965):0.0106397,A0A1J5UCP8:0.291817):0.0715009,(A0A0F9BDF5:0.127235,C8VTR9:0.132765):0.107895):0,A0A2H5TWU9:0.236207):0.0472003,A0A1Q9EH58:0.306513):0.0442608,((((((((((((A0A6J8BU78:0.223893,A0A5N5IB01:0.316107):0.04438,(A0A419PML3:0.359947,A0A6J8AWR3:0.210053):0.01687):0.00224438,((((((((((A0A5H2XMW7:0.335691,A0A2X0P749:0.354309):0.0456489,A0A0L0BQB6:0.366851):0.0277058,A0A803PSQ1:0.318544):0.036709,(A0A6P4F638:0.286155,A0A4Q9LJ41:0.398845):0.0217285):0.010939,(R7WA17:0.344716,A0A4D8Z3E5:0.335284):0.0206235):0.0125208,((A0A6A5DBC0:0.371326,(A0A4Y2PWI6:0.182175,A0A2B4RBL7:0.422825):0.0236736):0.0192674,((A0A4C1VKV2:0.374953,(A0A811X9L6:0.273816,(A0A4Y2DII1:0.273339,A0A4Y2UWZ7:0.316661):0.0136837):0.00379695):0.0127564,((A0A2B4RWY6:0.343388,A0A821KMP4:0.246612):0.0115535,(A0A4Y2ES00:0.293881,A0A3M7QXD8:0.351119):0.0109465):0.00771241):0.0131545):0.0152429):0.00658127,((((M7ZP89:0.281983,A0A7J7I0J8:0.358017):0.0486219,A0A842VQB4:0.286378):0.0424981,((A0A4Y2MJU0:0.259095,A0A812PE75:0.280905):0.0888909,(((((A0A6L2K497:0.298348,A0A4Y2J279:0.336652):0.02257,A0A6A4SZI2:0.35493):0.00956091,A5B6L5:0.384189):0.00572826,(A0A6L2M311:0.404755,(A0A6P4BJG5:0.362157,A0A438JRE5:0.317843):0.0602448):0.029428):0.0228273,((A0A699I066:0.351654,A0A672I7P2:0.333346):0.0193712,A0A085NQM5:0.423129):0.00717276):0.0227107):0.020998):0.0252787,(A0A803QFT6:0.300504,A0A5J4VRF5:0.129496):0.0884029):0.0116743):0.00566011,(((A0A7N2M0D5:0.361442,A0A834LFK3:0.213558):0.00948004,((A0A5C6PQ10:0.311782,J9M639:0.318218):0.0150877,A0A812M2B5:0.359912):0.00801999):0.00780384,(((A0A803PHC4:0.358346,A0A803PTL7:0.296654):0.0342913,A0A0G0KQT7:0.340709):0.00802006,(((A0A518HNZ2:0.301726,A0A1V9Y8S0:0.303274):0.0255096,A0A2N9GGQ9:0.34949):0.00900313,A0A803MQT3:0.299747):0.01198):0.0134462):0.00607757):0.0102522,((((A0A6G0Y452:0.170209,A0A2D7SNV8:0.149791):0.0173607,(A0A1X7TXX3:0.14359,A0A5K1A2X5:0.0914105):0.0038893):0.0105861,(A0A813J2G0:0.224694,(A0A2B4S4K3:0.273946,J3MVP4:0.246054):0.0303062):0.00816387):0.00296564,(A0A812EMT5:0.250438,A0A5C6P249:0.314562):0.0254719):0.00619954):0.00812365,(A0A1R1YA35:0.232099,((A0A164P0L0:0.196765,A0A4C1XI30:0.218235):0.00954855,((A0A4C1WAB2:0.250681,(A0A6J2YV26:0.306654,A0A6J8DMQ8:0.268346):0.00181943):0.00875298,A0A2B4REU2:0.258747):0.00638896):0.00899443):0.0104411):0.00768565):0.00807439,((((A0A817FCW8:0.241044,A0A2P6TAZ8:0.283956):0.00441654,((((((A0A074S599:0.289057,A0A5J5CCJ1:0.250943):0.0317229,(A0A1D2U109:0.260061,I7LG99:0.319939):0.0220271):0.00812918,A0A2B4S413:0.376246):0.00691573,A0A8B6GQM9:0.374959):0.00733218,(A0A813A2P7:0.284014,(B9GCW0:0.221733,A0A834SR30:0.378267):0.0359861):0.00821474):0.00871668,((A0A162DCU3:0.319085,A0A4U0VMZ3:0.320915):0.058356,(A0A3S2TK00:0.222117,J9LNA1:0.207883):0.0428941):0.0528067):0.0161303):0.00533858,((A0A6H5IEM9:0.238949,A0A6H5HZB8:0.101051):0.0146884,A0A6H5FX46:0.300312):0.0144075):0.00365883,((((J9L5A4:0.28203,A7EVI9:0.26297):0.0150197,(A0A2B4RUE5:0.29011,A0A2B4SVW4:0.32989):0.00248031):0.00615888,((M7X341:0.25463,T2M590:0.28537):0.0250722,(J9JYZ4:0.309125,A0A6S7J4Y2:0.210875):0.0161778):0.00227862):0.00353225,(((((A0A654HHY8:0.330646,A0A2B4S173:0.299354):0.0187831,A0A812UK14:0.336217):0.00953987,A0A2B4S2X7:0.27796):0.0115561,(A0A7D9L7P8:0.300871,A0A0J7KFP5:0.23913):0.00781888):0.00925906,A0A803PAY8:0.314803):0.0149638):0.00760857):0.00461265):0.00630155,(A0A812ZDT4:0.21986,((A0A1U8G6P3:0.214351,A0A438F6M4:0.200649):0.0218112,A0A4C1WQ80:0.235689):0.0151405):0.0279596):0.0112511,((((((((((A0A437B525:0.18382,A0A2G8KL41:0.19118):0.0135248,((A0A6H5GQ62:0.153099,A0A0C9UJJ3:0.096901):0.0058586,A0A443Q8B7:0.0691414):0.00772515):0.0142003,A0A6S7JS01:0.22705):0.00613529,(((A0A7D9JID4:0.143513,A0A5B7E6K3:0.181487):0.00429725,((A0A6P7TTU5:0.0964129,(A0A286UPU1:0.084619,A0A7G2CSK8:0.110381):0.00608715):0.00683244,A0A8B6CAI8:0.169418):0.0163277):0.0144503,(A0A6G0YT78:0.157141,A4H3V8:0.177859):0.021331):0.0118042):0.00973629,((A0A6H5J5B2:0.239769,A0A232EDV0:0.285231):0.0126232,A0A6J2XZR8:0.249877):0.0155127):0.00192277,((A0A2B4RZT7:0.322438,(A0A812YJF2:0.345299,A0A812LX97:0.299701):0.0300621):0.00976773,J9KQG5:0.240232):0.00735458):0.0047288,((A0A0C2J371:0.189322,A0A6H5ISY4:0.255678):0.0193892,A0A6A4GJQ8:0.170611):0.0153005):0.00106222,(((A0A0N5B4Q1:0.0975937,A0A812NP26:0.267406):0.00961799,A0A667X5D4:0.205382):0.0117424,(((((A0A803NXZ1:0.342496,A0A6L2KNM0:0.307504):0.0231139,((A0A438CAD5:0.310036,M8CLX2:0.324964):0.0201614,(A0A6L2NME7:0.224408,Q6ATG8:0.200592):0.0160886):0.0100111):0.0141749,((A0A834HFR2:0.266666,A0A2I0VYZ5:0.198334):0.0170285,B8AVS5:0.280471):0.0112939):0.0225271,((A0A2G8K5D1:0.198213,Q948A0:0.316787):0.0281307,J3L168:0.216869):0.012551):0.00574704,(A0A6A5D8V5:0.35276,A0A1Q9DQD8:0.22724):0.00667484):0.00753499):0.0119165):0.00332083,(A0A388M5K7:0.216639,A0A1U7X9N7:0.173361):0.0160736):0.00380703,((((B7PXF8:0.207481,A0A821XUS0:0.247519):0.0211137,(A0A4U5M9A9:0.259132,A0A2H1BSZ9:0.225868):0.0238863):0.00184284,((A0A151RRB7:0.147337,C7J6J5:0.222663):0.0234204,(A0A811WGI1:0.324481,((A0A0A1TJG2:0.187309,A0A7S4DCB7:0.0976912):0.00953689,A0A7S4G3B4:0.0979631):0.00301939):0.0125171):0.00667279):0.00701886,((A0A023F6D8:0.067665,A0A0N5BFQ2:0.072335):0.0152019,((A0A4C1Z4Y5:0.282812,A0A812J0M0:0.162188):0.0113835,A0A2W1B3T2:0.216117):0.00354807):0.0123366):0.00182152):0.00737277):0.00261357,(((J9M2J6:0.353966,A0A814NLU6:0.186034):0,(A0A2G8KCU5:0.312543,(A0A078ANZ2:0.292473,A0A5B6U4I8:0.252527):0.00495754):0.0244794):0.000859119,A0A5C6PMW7:0.183828):0.00549761):0.00237701,(A0A6C0J8G2:0.218762,((A0A6A3B497:0.287131,((A0A6A5E508:0.322937,A0A6A5DV39:0.297063):0.0238315,A0A484LZZ9:0.301168):0.0103694):0.00236981,A0A2N9F7G7:0.26638):0.0228):0.00683831):0.00287507,(((A0A6L2J1P3:0.328705,(A0A6A3ALT3:0.352117,A0A061FTW1:0.342883):0.0162954):0.025648,((J9LI04:0.400324,A0A7D9JMA7:0.314676):0.0163561,(((A0A699H7I5:0.309636,A0A6A2XV92:0.305364):0.0262981,A0A484M9E2:0.216202):0.015917,A0A6L2J218:0.277833):0.00614393):0.0101332):0.0122921,A0A2K1JU92:0.22763):0.0098912):0.00489919,((A0A6C0H7X2:0.132357,A0A6C0ITM6:0.122643):0.0102559,A0A5E8CJ50:0.194744):0.0700251):0.00334422,(((A0A2Z6NQ52:0.282321,A0A699HHS1:0.247679):0.0401632,A0A388JZR0:0.274837):0.00389248,A0A6L2LAW4:0.284857):0.0192976):0.000674009,A0A6P6JHZ7:0.274002):0):0.00694866,((((((A0A7R9YSZ2:0.0891367,K1VCQ9:0.115863):0.0103984,((A0A7S0MXH0:0.0751823,A0A015KGU0:0.0848177):0.00888762,A0A0K0EBX2:0.136112):0.000851643):0.00369744,(A0A0B7NG03:0.0839092,A0A6J8BT64:0.101091):0.00786505):0.00306638,((A0A7J7K4W2:0.0820055,A0A0J7K7K8:0.147994):0.0285561,A0A150GNC5:0.171444):0.00849612):0.00807691,(((A0A6I9UGH2:0.241477,A0A6S7GQ27:0.108523):0.0150469,A0A564ZCN3:0.124953):0.0161383,A0A6J0CDS4:0.202612):0.0239739):0.0105795,((A0A0V0UME0:0.35371,A0A391NJU7:0.29129):0.0168679,((A0A813AKW8:0.201219,A0A5C6MG46:0.18878):0.0558065,(A0A699GTZ7:0.263975,A0A813CNN8:0.226025):0.0379435):0.0150071):0.0116959):0.00728461):0.00592202,(((((((((A0A0J7KAX9:0.295543,A0A815NQR5:0.274457):0.00918701,A0A2B4RWR3:0.273313):0.00927677,((((((W2T0R7:0.173295,Q0R4X8:0.296705):0.0816503,A0A433TJL7:0.15585):0.0342949,(A0A4Q5NCG8:0.267246,(A0A1Q9CBJ2:0.21315,A0A5N5Q7I2:0.24185):0.0452536):0.00820517):0.00136408,A0A4U5TYJ1:0.364886):0.00246838,(A0A3S2LNU0:0.152583,A0A6P4NL76:0.252417):0.0165942):0.00840183,((A0A6A3CZD2:0.235124,A0A3M0KNZ2:0.224876):0.0640876,A0A5E4N891:0.160912):0.00839502):0.0138873):0.00485211,((((A0A212EQ25:0.194984,A0A4Y2R351:0.175016):0.0146547,A0A3M7PAI7:0.187845):0.0267299,((((A7S0P9:0.294064,A0A6A5D6S9:0.305936):0.0157376,A0A2B4ST17:0.261762):0.00918071,(A0A812NDN3:0.270055,(A0A4Y7JB21:0.198496,A0A6N2CXZ7:0.221504):0.0699446):0.0455068):0.00171177,(A0A2B4SUY9:0.300638,A0A139WA45:0.234362):0.0190695):0.00436383):0.00432913,(((A0A7D9I4U0:0.242045,A0A6J0CDK5:0.202955):0.00774621,(A0A2G8KXI7:0.243075,(A0A1L2K1U4:0.263892,(D6X303:0.228978,(A0A6S7HST0:0.133362,A0A814U6D3:0.0616382):0.00602215):0.0198577):0.00879982):0.00647257):0.00383464,((C5KX49:0.165488,A0A5C6NH06:0.254512):0.023091,(A0A4U5TVZ9:0.164019,A0A817FE65:0.255981):0.0581589):0.01597):0.00289254):0.00604939):0.00561483,(((((((((A0A7J6NS11:0.154389,A0A176WTT6:0.0956114):0.010865,A0A0S4J5D3:0.139135):0.0108331,A0A803JJL3:0.089167):0.00289142,((((A0A6J8DSR9:0.265022,A0A6P7WQ27:0.264978):0.0210918,A0A7S3AJX3:0.166408):0.0134014,(A0A016SCZ1:0.308323,(A0A4Y2VVE3:0.166292,A0A6S7KH39:0.258708):0.041677):0.00191111):0.0131254,(((A0A672KW72:0.198829,(A0A814LTG7:0.200072,A0A1S4BNK6:0.324928):0.0636706):0.0310638,A0A0F7RXJ2:0.316436):0.0182987,((A0A151T691:0.18645,A0A176VPL5:0.14355):0.0193097,(Q7XVQ0:0.198357,A0A392M4H3:0.196643):0.0406903):0.00998258):0.00199177):0.00669841):0.00711396,(((((A0A6J8AKH9:0.121642,A0A6S7G2C6:0.198358):0.00725698,A0A1X7TNB5:0.147743):0.00609614,(((A0A482WQ83:0.169941,(A0A6A4VXX0:0.0639928,U4UZM3:0.0660072):0.0100586):0.00961989,(A0A834IYI1:0.185509,A0A6S7INV0:0.144491):0.0147551):0.0014805,A0A0J7K8Y9:0.254457):0.00437261):0.0020315,(A0A6A5D870:0.325355,((A0A7D9IDA4:0.307013,A0A7D9IJM9:0.192987):0.0111872,A0A183AT96:0.148813):0.0121449):0.0160154):0.00846519,A0A7M3RKJ8:0.18591):0.00912628):0.0106534,((((((A0A3Q3JGV0:0.117998,A0A3P8R7Z4:0.167002):0.0119447,(A0A3Q1F781:0.0654238,A0A3Q3ED67:0.134576):0.0130554):0.00951521,(H3ABK0:0.0851524,A0A6U3JU95:0.0998476):0.0173598):0.00799827,A0A6L2NYQ5:0.215439):0.00373597,(((A0A7M4E7A5:0.173304,(A0A7R9RVL0:0.209564,A0A814I0M6:0.170436):0.0341957):0.0112757,(A0A812HZ90:0.272156,(((A0A2Z6NY57:0.308982,A0A178U636:0.271018):0.0109994,A0A6L2JCM8:0.334001):0.0159159,A0A074ZVF8:0.309084):0.0140936):0.00481803):0.0157724,((A0A1B0GQ24:0.21566,A0A6H5INU4:0.18934):0.024169,((A0A1B0CZB4:0.216757,A0A6J1Q3P9:0.173243):0.0325214,A0A7R8CS82:0.224979):0.00270603):0.0133292):0.00664001):0.00682187,(((A0A433SM46:0.205357,A0A388JS56:0.294643):0.0167024,(X1X035:0.223301,A0A7H4LIX4:0.3117):0.0057976):0.0126018,(A0A1E3BJX2:0.313878,A0A383WHM7:0.296122):0.0298982):0.0104755):0.00514245):0.00980774,(A0A5S6R989:0.304049,A0A6S7FSF3:0.205951):0.0442414):0.00870027,((A0A812JMI9:0.206212,(((A0A812SE16:0.230964,A0A7V3K4U9:0.149036):0.0192633,(A0A812TCN6:0.328037,A0A3P3YK22:0.241963):0.00823672):0.0112333,((A0A7S1W0I2:0.312483,A0A4C1VFR4:0.182517):0.0339079,((A0A2B4SH19:0.29663,J9LES4:0.28837):0.0197056,A0A1Q9CAG6:0.270294):0.00796712):0.00907921):0.00410014):0.00135002,(((A0A6J7ZSD3:0.158526,A0A6J8CEI2:0.206474):0.0255637,A0A7I4YFB8:0.159436):0.0121833,(A0A2N5VC78:0.258201,A0A812IA77:0.331798):0.0203167):0.00568124):0.00523664):0.00390018,(((A0A2G9UVK2:0.10525,(J9KIG6:0.14295,A0A3B1JXQ2:0.0820499):0.0197502):0.0130726,((((((((A0A6L2PBD4:0.0699954,A0A0J7KCF7:0.140005):0.0154591,A0A0G4HC10:0.157041):0.00938584,A0A3P9KK69:0.111864):0.0118472,((A0A3L8E138:0.178656,(A0A146KP46:0.141071,(E0VRT2:0.0811733,A0A0J7JW51:0.0638267):0.0239294):0.00759383):0.0104079,A0A140KNL1:0.285842):0.00651221):0.0039935,(J9M0C8:0.19979,(A0A4Y2RL53:0.0925141,A0A4Y2QUR3:0.0974859):0.0302097):0.0121003):0.00469439,((A0A815EGP1:0.134098,A0A7M3Q3M5:0.115902):0.00640358,(A0A2G8LGI0:0.0760342,A0A443QAB1:0.143966):0.0185964):0.00805952):0.00561399,(((A0A2B4RQM0:0.116306,(A0A3S2N4V1:0.120405,A0A811X4S7:0.139595):0.0111943):0.0167431,((((A0A0J7KTD2:0.160716,A0A8B6CX31:0.109284):0.0106958,(A0A7D9K8A8:0.113495,A0A1D2MHK5:0.0765048):0.0155542):0.00677391,((A0A0B2UWN8:0.0717507,A0A7D9EEX7:0.178249):0.00524956,A0A813PRJ6:0.0897504):0.00822609):0.00366698,(A0A6S7J5Q1:0.236845,A0A6S7GAT1:0.228155):0.010083):0.00942874):0.00671895,(A0A7D9HIH5:0.200072,A0A6S7GB89:0.164928):0.0258982):0.00225894):0.00432723,A0A653BGK5:0.205291):0.0107287):0.00381061,A0A4Y2U8D7:0.181935):0.00416759):0.00103125):0.00561459,(((A0A812LHZ7:0.225282,(D7EM17:0.246752,A0A7D9EUF5:0.253249):0.0222176):0.00900414,((A0A087UUY7:0.0919031,(A0A2J7QCU0:0.0873448,A0A3S0ZV17:0.102655):0.00559687):0.011409,(A0A815DTZ6:0.167762,D7EID3:0.122238):0.014216):0.0111521):0.00789405,((A0A7J6VQP8:0.316377,A0A2R7W5S6:0.263623):0.0161083,(A0A7D9E8U3:0.220783,A0A437ATB5:0.219217):0.0176418):0.00898095):0.00471495):0.00470647,(((((A0A060Z383:0.132292,A0A2B4R9N2:0.207708):0.00344301,((A0A6H5IZZ2:0.182798,A0A2B4RDU5:0.0772019):0.00419942,A0A7D9EJD4:0.148301):0.00593199):0.00430856,((A0A669CB45:0.0993965,A0A669DF59:0.160603):0.00940787,(A0A1D2M5K7:0.0610425,(A0A3R7MJW0:0.113353,A0A2P8YHV3:0.0616473):0.0039575):0.0137171):0.0116289):0.00474901,(A0A6H5IWA3:0.179313,A0A4C1UNP3:0.180687):0.00790724):0.0150626,((A0A5C6MID7:0.14906,(F9WLG9:0.0737157,X1WNB7:0.171284):0.00344022):0.0107383,(A0A5E8BE27:0.0749961,A0A4Y9ZJN1:0.105004):0.0186367):0.00255457):0.0148902):0.00730036,(((((((((A0A819ACS2:0.175243,A0A068SI20:0.129757):0.0099977,A0A7M3QLG6:0.215002):0.0193859,(A0A814MHA3:0.135387,A0A3M7Q1R5:0.159613):0.0156141):0.00847363,A0A6S7IB97:0.286526):0.015634,(((((((A0A812U2K5:0.221257,((A0A4C1TIE4:0.190002,A0A811W0N9:0.269998):0.0805231,A0A812ZM85:0.236977):0.0249933):0.0332298,A0A812J6S1:0.29302):0.00644074,((A0A812UUI6:0.216415,A0A812X3E6:0.258585):0.0222762,A0A1Q9BVI2:0.282724):0.00816863):0.00793923,A0A1Q9EM40:0.252725):0.0109924,A0A4C1TPF2:0.278226):0.00701196,((A0A2B4RBZ9:0.262349,A0A2B4R4T4:0.182651):0.0213725,(A0A4C1WLQ3:0.193769,(A0A8B6C2A5:0.197747,A0A2H2IGY8:0.192253):0.0262308):0.0148775):0.00849585):0.00525495,((((((((A0A1S3HCU5:0.17299,A0A7I5EB76:0.17201):0.029878,(C5L4Q7:0.16752,A0A4C2ABP3:0.19248):0.00637196):0.00433588,(((A0A139W8L1:0.266982,C5LU70:0.208018):0.0126175,(((A0A7R9RNH6:0.163408,A0A7R9X568:0.151592):0.0503669,(((((((Q6UJ39:0.106112,(A0A1W7R5V5:0.0476659,A0A0A1XJH0:0.0523341):0.0463879):0.00474481,A0A811W885:0.0915052):0.00750414,((X1WXR6:0.127368,A0A0P4W211:0.107632):0.00991748,A0A821U4Q8:0.100083):0.00687087):0.026499,((A0A0P8YCI9:0.124315,A0A817IPD1:0.150685):0.00602656,A0A812LTJ5:0.118973):0.0170948):0.0152833,A0A821TZM2:0.157451):0.0069392,A0A6G0VWE7:0.273998):0.016354,A0A6H5IFH6:0.175794):0.0153655):0.00890599,(A0A226DD09:0.22504,A0A8B6HD08:0.26496):0.00159206):0.0179587):0.0107484,((A0A7J6R643:0.261334,A0A1Y3ASY1:0.178666):0.0109957,A0A7R9X1W3:0.171504):0.0362359):0.00532353):0.00823228,(((A0A3M2C5X4:0.254686,A0A2E8GC58:0.255314):0.0229645,(A0A814FIX6:0.289045,(A0A7M7NA62:0.225717,A0A7J6PK80:0.199283):0.0184545):0.00953553):0.0065895,((A0A2S4PSS3:0.277714,(A0A1W5CR62:0.199289,A0A162D447:0.220711):0.0247863):0.0087461,A0A067M096:0.138754):0.0119261):0.0070285):0.00447542,((((A0A7D9DX31:0.145392,(A0A437ARL8:0.258535,(A0A7M7GHW9:0.247989,(A0A7D9DJ11:0.132666,A0A6S7KUE5:0.0673337):0.0195106):0.0139645):0.0146075):0.0121487,A0A0C4EVM3:0.228164):0.00398396,((((A0A3S2L7U6:0.15688,(A0A2D4RYI1:0.154698,A0A8B6DX24:0.165301):0.0206199):0.00987698,((A0A6S7JYW4:0.193854,A0A669E0K7:0.116146):0.0235667,A0A7D9HDS5:0.183933):0.00981052):0.0109491,A0A6H5IUG4:0.154832):0.0095183,A0A226DDP4:0.175794):0.0114799):0.0056402,((A0A2Z6RKH2:0.273459,A0A6S7FYQ8:0.241541):0.0157199,((A0A6S7HS30:0.232813,(A0A6L2Q5S1:0.139837,A0A7D9IKA8:0.180163):0.0121871):0.0179169,A0A6A5D7X5:0.267083):0.00490511):0.0196015):0.000885378):0.00769314,A0A6H5INW1:0.236891):0.0046135,(A0A3R7MGU0:0.191917,(A0A814MUD4:0.211193,K0SMM5:0.243807):0.00808263):0.0248224):0.00590127,((A0A2H9T4I8:0.233125,((A0A6H5H2C1:0.213461,((A0A7D9DUR1:0.253315,(((((A0A6J2X836:0.108919,A0A6L5CNE4:0.101081):0.0162966,A0A6S7FR59:0.126203):0.0145848,A0A7D9DZ82:0.162915):0.0103988,A0A226EXC9:0.134601):0.0180636,((A0A5B7FB11:0.0926377,A0A6A7FTR1:0.102362):0.00551371,A0A162QT17:0.131986):0.0182645):0.0152398):0.0113148,((A0A6J8E0W4:0.163073,(A0A6S7H880:0.158727,J9KD63:0.121273):0.0394274):0.00377606,J9KU12:0.261224):0.0111852):0.0141168):0.0138667,A0A6J2YA28:0.175821):0.00492193):0.0234204,A0A0J7KGF7:0.300945):0.0266318):0.00560671):0.00305597):0.00817457,((A0A2S4PME5:0.232514,A0A232F0Q2:0.212486):0.0178577,((A0A164TFW3:0.264756,A0A6P3UYL3:0.205244):0.0121696,Q2GMP6:0.20533):0.0221422):0.0135717):0,A0A2B4R6X4:0.292432):0.013782,(((((((((((((A0A498M6E7:0.0694135,A0A2G8KGL8:0.0455865):0.0165705,A0A811X2E2:0.11843):0.00711868,A0A5J4NHR8:0.0891313):0.00557271,A0A814L774:0.151927):0.00876591,(A0A0G4GUQ4:0.168137,(((A0A3B3HFM7:0.0793647,A0A1Y1MCV0:0.0756353):0.0166399,(A0A6J2XFY6:0.096873,(A0A7M7NHT1:0.127949,A0A654HY30:0.127051):0.013127):0.0046101):0.0172546,(A0A670ILX9:0.128283,(H3ABE5:0.0896251,A0A016TPK0:0.100375):0.0267167):0.00883913):0.0156913):0.0124548):0.0175926,((A0A3C1S1R4:0.140485,(A0A3C1S3F5:0.081391,A0A0P4VXS2:0.078609):0.052015):0.0371433,(A0A0K8TKX9:0.144421,A0A812I4D2:0.200579):0.0278567):0.00933612):0.00060077,A0A811KYA2:0.148637):0.0129395,(((((((((A0A1J5WHQ0:0.110711,A0A182HF73:0.164289):0.00732496,(A0A4Y2NDK8:0.132123,(((A0A6V7KMJ5:0.0815916,(A0A7E4S945:0.0914727,(A0A1B6FCA5:0.05596,A0A4Q3EZD4:0.05404):0.0135273):0.0134084):0.0186286,(A0A0C4F9C0:0.0775095,R9A952:0.11749):0.0126214):0.00646685,A0A4S4KAT6:0.131346):0.0100645):0.0177922):0.00681332,(A0A7J6M1X4:0.132594,A0A7J6TZ08:0.107406):0.0325226):0.00703043,A0A6G0SZZ7:0.208038):0.0113409,((((A0A1Q9F3U2:0.189629,((A0A1Q9DXU4:0.152435,A0A812W2D1:0.152565):0.0155638,A0A812P745:0.156936):0.0116214):0.0284773,(((A0A812WR18:0.0914672,A0A812SIZ8:0.108533):0.0127755,A0A812K9G8:0.109725):0.000796519,A0A1Q9C187:0.130453):0.014804):0.0204366,A0A812UXZ3:0.158235):0.00818545,A0A812M588:0.165565):0.0368478):0.0022678,(((((A0A232ENU1:0.122332,((A0A6H5GV05:0.0485853,A0A2J7PQB5:0.0414147):0.0194382,A0A1Q3G5F7:0.0705618):0.012668):0.0142565,(((A0A7R9XEJ5:0.0719969,((((A0A142LX49:0.017503,(X1WQI9:0.0625433,A0A224XB44:0.0074567):0.009997):0.00567788,Q95SX7:0.0230721):0.0174496,A0A4W5LMT9:0.0419254):0.00626193,Q93137:0.0584256):0.0165968):0.0145215,A0A2J7Q6J2:0.090166):0.0155539,Q18LA9:0.126946):0.014037):0.0154198,((A0A0P6IVM9:0.15884,((A0A164MS79:0.0723028,A0A2M4CJ51:0.0626972):0.0340896,(A0A355BA43:0.0615307,A0A2M4AIR6:0.0784693):0.0246604):0.0105348):0.0137237,A0A7R9RVE7:0.101901):0.00334854):0.00447223,(A0A819HR79:0.108421,((A0A817ZYB3:0.0801512,(A0A817K1Y4:0.0720695,A0A815ZJ10:0.0729305):0.0123488):0.023386,A0A814YNK5:0.105364):0.00720392):0.0308265):0.00815371,(((A0A1W7R6F8:0.112653,A0A147BP74:0.102347):0.0175974,((((A0A2R6NN06:0.0820916,A0A284R177:0.0429084):0.0501787,(A0A370TE45:0.0770357,A0A5N5Q824:0.0729643):0.0210713):0.0114277,A0A0L1IL73:0.109197):0.0232122,(A0A409WK84:0.0920604,A0A4S4M2I6:0.10294):0.0139753):0.00912136):0.0240852,((((A0A0A9VXD9:0.0789432,A0A7D9LY73:0.101057):0.0326239,((((Q03277:0.0570568,(((A0A1B6DRM7:0.0435176,(A0A224XAL8:0.0324875,A0A023EYP7:0.0325125):0.00648242):0.00500508,A0A224X653:0.0412449):0.00561031,A0A6H5FUX9:0.0443897):0.00888076):0.0177967,A0A6H5I9W9:0.0711095):0.0254276,((A0A0A1TJ98:0.0791495,A0A0B1P2R6:0.0808505):0.0120777,A0A167E5I2:0.0904223):0.00621299):0.00523426,((A0A834R000:0.0709397,A0A7G3ATE3:0.0690603):0.0276039,((A0A2M3Z312:0.0912921,(A0A139WA31:0.0751002,(A0A034WR48:0.0347776,D7EIB0:0.0352224):0.0273998):0.00620792):0.0233835,A0A6B2EFB6:0.0922415):0.00520862):0.00725841):0.00923524):0.010886,(B7XBB2:0.112059,A0A2D5PF14:0.102941):0.0226345):0.0108496,((A0A1W7RAL1:0.0871498,((A0A2A4JBK9:0.0435992,A0A6G0T0J6:0.0514008):0.0188638,(A0A815KXJ2:0.0579524,A0A6F9D8K7:0.0520476):0.0148862):0.0159752):0.0239325,(A0A821PJN1:0.120946,(A0A023EWU8:0.0626799,G0MZ46:0.0573201):0.0190545):0.0237237):0.0217663):0.00918703):0.00832765):0.00792179):0.0117006,((((A0A1Y1N165:0.120613,A0A1S4EMG7:0.0943867):0.0265339,(A0A5E4NRC4:0.0530859,J9LCL3:0.0469141):0.0522161):0.0199889,A0A7S3Y8N4:0.125636):0.00719996,(A0A210QEX7:0.177557,(A0A6P4XX56:0.126287,A0A5N6LFF0:0.158713):0.024943):0.0054563):0.00667802):0.00885685,(A0A6P7UW04:0.189868,(A0A1Z5L781:0.0998764,(A0A814B295:0.0796273,(A0A1X0NZJ7:0.0689844,(A0A0B7BT55:0.0829165,A0A4Y2BSC8:0.0720835):0.00851562):0.00662274):0.0119986):0.0110699):0.0232621):0.00500294,(((((A0A817Y398:0.138068,A0A6S7GTB2:0.151932):0.0164784,(A0A016T2J5:0.126186,((E3LJE4:0.142418,(((A0A1E1XG83:0.0567887,(A0A0P6J4T9:0.0611696,(A0A1B6KA64:0.0492356,A0A6J1NEY6:0.0607644):0.00133041):0.00321129):0.0195797,((((A0A0X3PTK8:0.0505023,A0A075A316:0.0394977):0.0155023,A0A6V7V9E4:0.0819976):0.0094411,A0A016SRC8:0.0580589):0.00292694,A0A1I8BXN1:0.0926981):0.00846716):0.00712723,((((((A0A6S7FS87:0.0428344,A0A1E1XGZ3:0.0421656):0.00646529,A0A3D5S1K1:0.0560347):0.0133133,(A0A293N5E5:0.0577645,A0A6S7IKT7:0.0872355):0.00856171):0.00834476,A0A6H5G8I0:0.0732177):0.00211429,(A0A6Q2ZN45:0.0827799,((A0A6V7HLT2:0.0409506,A0A0J7K589:0.0440494):0.0206496,(A0A673VW46:0.0537641,(A0A3P9K3F6:0.0339643,A0A3B3HCE9:0.0660357):0.0137359):0.0112254):0.00315756):0.00866696):0.0064366,A0A811WEC8:0.108642):0.00567794):0.00920703):0.0103022,(Q4QQE6:0.0963421,((A0A2B4SC04:0.0958826,A0A2G8JVN9:0.104117):0.00490126,A0A6S7FTS7:0.0800987):0.00865785):0.00947561):0.00283125):0.0140099):0.00385133,A0A5J4NL39:0.152596):0.0147161,(((((A0A1B6M8A4:0.0524424,A0A3B5RBE5:0.0475576):0.0266337,(((((A0A069DXF5:0.0558759,A0A2J7QSL4:0.0541241):0.0120205,((A0A1B6KWH0:0.051423,A0A1B6LGX0:0.048577):0.00723869,A0A5N4AX94:0.0602613):0.00735448):0.00854112,((A0A0N7ZAE4:0.0579245,(A0A2S2NSE6:0.0495499,A0A1B6F216:0.0454501):0.00957549):0.00181125,(A0A1B6JXW7:0.0501382,A0A4D5RYV2:0.0448618):0.0144387):0.0194276):0.0126473,(A0A131Y5S4:0.0746021,((((((U5EEL4:0.047129,A0A2A4JRM8:0.047871):0.0037233,A0A354GES4:0.0587767):0.00207601,A0A1Y1LSZ2:0.050424):0.00861444,A0A355AF07:0.0626356):0.00868422,U5EIT4:0.0672533):0.00623884,A0A813MHP2:0.0807924):0.00578853):0.00149571):0.00749822,(((A0A2J7QBY8:0.0393351,A0A2J7PD27:0.0456649):0.0191889,A0A146M6K4:0.0658111):0.017138,A0A3C1RYI2:0.071612):0.0171368):0.0161117):0.0120315,A0A2S2NHB6:0.122107):0.00977612,A0A814HH01:0.171069):0.00472749,(A0A0X3PJB6:0.140568,(A0A147BBI1:0.134225,A0A354GHG9:0.135775):0.0144321):0.0132028):0.00895446):0.0196755,(A0A3S2P6U3:0.180921,A0A3S2PH44:0.214079):0.0116682):0.0130861):0.00868293):0.00385478,((((((((A0A6H5H9G6:0.113046,A0A6H5IVX8:0.146954):0.0187422,(((V5GR72:0.0783225,A0A354GI06:0.0816775):0.0161033,A0A2T7NK70:0.101397):0.00248461,((((A0A1B6EPZ8:0.0715243,(A0A653DHJ7:0.0642471,A0A6A4K0S1:0.0707529):0.00597569):0.0155902,A0A437BLN1:0.14441):0.0109402,(A0A653DLT0:0.0796297,(A0A3C1S343:0.0613834,A0A2B7ZY17:0.0486166):0.0103703):0.021091):0.00689149,(A0A224Z9S1:0.0580584,U5EEF0:0.0669416):0.0209991):0.00614821):0.0159648):0.00713377,(K7EZI5:0.108674,A0A811W843:0.161326):0.00649904):0.00756345,(A0A6S7LPG0:0.111578,(A0A671TU97:0.0672169,(A0A6S7GDK5:0.0707934,A0A0P4VNJ5:0.0592066):0.0127831):0.0559218):0.0168067):0.0168238,(A0A5C6PLB3:0.164281,A0A3P9JDD6:0.0857186):0.0240087):0.00378618,((A0A3B1IW78:0.109385,A0A355AA59:0.0956147):0.0151913,((((((A0A1B6L8R3:0.0611643,A0A147BLS4:0.0538358):0.0129111,A0A2L2Y7E7:0.0720889):0.0148731,A0A1Y1N9S9:0.0888769):0.0098807,A0A6S7I4F2:0.108869):0.0173386,A0A6I8NG80:0.135786):0.00422195,A0A6J1RF39:0.145153):0.0162931):0.00397871):0.00755576,(A0A814D531:0.199447,(((A0A4C1U0Y2:0.0991198,J9KCZ4:0.0608802):0.0175476,(A0A818JMT4:0.0771409,A0A1Y1S4U0:0.102859):0.0312024):0.0179825,A0A814QTX1:0.0938925):0.00805262):0.0101135):0.00391427,(A0A6G0XKF1:0.163837,((A0A354GFV8:0.172457,(A0A7D9JGG9:0.0828962,A0A1U8N924:0.107104):0.0100434):0.0114438,A0A1D2M1I2:0.218556):0.0142877):0.00499245):0.00752884):0.00686906,(((((((A0A812LC01:0.204557,A0A812PJC7:0.220443):0.0187045,(A0A812TZR7:0.13467,A0A1Q9DGY9:0.18533):0.0125455):0.0124127,(A0A812SV87:0.205287,(A0A812KAB9:0.162533,(A0A812NDK6:0.11866,A0A1Q9BWG9:0.15134):0.0274668):0.0109627):0.033056):0.00520596,(A0A812TE54:0.140192,A0A812I4D1:0.164808):0.0406534):0.00731152,A0A1Q9EGA2:0.17761):0.020423,((((A0A813FW34:0.131593,A0A813HG44:0.148407):0.0265288,(A0A813IP22:0.093412,A0A813HFM0:0.091588):0.0184712):0.0326941,A0A813F4N3:0.196056):0.0224465,A0A812KC36:0.198178):0.0256024):0.00815566,(((A0A226CYW6:0.230772,A0A7T8H323:0.159228):0.00801145,A0A4S2KV36:0.244489):0.0286224,(A0A0P6IU55:0.195985,((A0A1V9YW80:0.140812,(A0A7E4VR27:0.139047,A0A3B3I0P1:0.115953):0.00418767):0.00864938,A0A0P6ITR4:0.167601):0.0221404):0.0205964):0.00610337):0.00320584):0.00174154,(A0A7J6PM66:0.230341,(A0A2J7PBW9:0.117648,A0A443QBM7:0.167352):0.0321593):0.0152907):0.00741689,(((((A0A7J6NMN4:0.230218,A0A7J6LCI0:0.184782):0.00221742,((A0A7J6TU77:0.177636,A0A7J6KUZ7:0.212364):0.00401826,(A0A7J6KU40:0.148241,A0A7J6KTF8:0.181759):0.0184817):0.0109076):0.00944892,(A0A4Y2R7H9:0.19428,A0A7J6T2J7:0.13572):0.0405511):0.0164764,(A0A1W0E893:0.231348,((A0A7J7K7S7:0.132336,J9LRD1:0.152664):0.0290027,A0A6A5BKJ1:0.215997):0.0161522):0.00231266):0.00457375,((A0A420UDU7:0.265594,A0A812IE89:0.169406):0.0129743,A0A023AW47:0.187026):0.0289614):0.00375581):0.00215157,(A0A284QR32:0.278607,(A0A3M7T8X5:0.236,A0A3M7SR12:0.229):0.0188931):0.0227495):0.00202459):0.0067842,(((((E3NN41:0.265469,(A0A6A0GVT1:0.178557,A0A2R7VWV8:0.166443):0.0120309):0.00511402,A0A3L8D8X2:0.271136):0.00758412,J9KZK7:0.237416):0.0131494,(((A0A6G3MES7:0.114397,A0A0N5ACU9:0.100603):0.0216427,A0A391NSB1:0.118357):0.00802158,A0A1D1VQ72:0.164478):0.00661626):0.0149923,(((A0A2H2IW53:0.254364,A0A409YMP0:0.250636):0.0150217,(A0A812IIW6:0.247258,(A0A183T7C0:0.314841,A0A336LGH0:0.310159):0.0402421):0.0399783):0.0143853,((A0A6J8AI10:0.265757,A0A196SB02:0.204243):0.0530072,A0A812SJP6:0.261993):0.0279585):0.00579873):0.00368044):0.00200607):0.00424093,((((A0A812UKT2:0.304442,(A0A1Q9BXA2:0.26872,A0A812T3V1:0.25628):0.0155575):0.00222683,(A0A812X9N1:0.304641,A0A812XNH3:0.235359):0.00714818):0.00395818,A0A1Q9EZ72:0.243229):0.0302099,(A0A812NQ92:0.218623,((((A0A812MAB7:0.214777,((A0A812LMY0:0.1265,(A0A812R3T0:0.177716,A0A812LPH7:0.182284):0.00849948):0.0137675,A0A812S3K1:0.193733):0.0164732):0.00445202,((A0A812RB61:0.156038,A0A812VCD6:0.158962):0.0397827,(A0A1Q9C6G7:0.203096,A0A812MUE4:0.196904):0.00521726):0.00867299):0.0105869,A0A1Q9D966:0.226601):0.0040937,((A0A812JQJ6:0.200646,A0A812N2S3:0.199354):0.0376072,((A0A812UJV2:0.236837,(A0A812XUR2:0.17228,A0A812RYS5:0.20772):0.0481635):0.0168735,(A0A812Y637:0.207262,(A0A1Q9DGS9:0.0672739,A0A813AMR6:0.0727261):0.0277377):0.00562647):0.00676781):0.00515434):0.011245):0.0103688):0.0184093):0.00597543):0.00584645,((((D3BEG6:0.299154,A0A6A5BYM3:0.200846):0.00282136,((A0A7S1NEX9:0.247849,(A0A397E673:0.268202,A0A225VP51:0.216798):0.00465052):0.00724692,(A0A2X0KGA8:0.183524,(A0A3M7T284:0.0943186,A0A350IBB4:0.175681):0.0664763):0.0627531):0.0153036):0.00438888,((A0A4T0WXC4:0.197712,A0A803PCN2:0.187288):0.0187364,(((((A0A7R9X578:0.176414,A0A1D8NA99:0.183586):0.0136588,L8GFH4:0.236341):0.0104899,((((A0A388KXF0:0.188319,A0A670I6B9:0.121681):0.0160853,A0A507CA20:0.178915):0.00497047,((A0A6A3S471:0.114646,A0A7R9XH65:0.115354):0.0038844,A0A7S2QSR4:0.143616):0.00846704):0.00072699,A0A388K5C4:0.211929):0.0127914):0.0111345,((A0A6S7GBM3:0.281878,A0A3N0XMX8:0.218122):0.00839911,(((A0A833WFZ0:0.20422,A0A818STP1:0.20578):0.00443553,A0A5C3EST9:0.223064):0.0142024,(Q10IP9:0.153769,A0A835CKF3:0.186231):0.0164226):0.00191339):0.00772294):0.00225402,(((((((((((((M5WCD6:0.138888,A0A6J5V8Q1:0.0811124):0.0140511,A0A803P9U8:0.238449):0.0223255,A0A392LX77:0.178924):0.00393637,A0A803Q9B8:0.150439):0.0122063,((A0A6P6XAH9:0.140244,(A0A2I0VLI2:0.0640733,A0A484MQM8:0.0959267):0.0147564):0.0224417,A0A6P4BY34:0.186308):0.00720772):0.0174014,((A0A388LU14:0.220779,(A0A833SFI5:0.101999,F0WG47:0.108001):0.0367215):0.017459,(((A0A3B3BVU9:0.0477608,A0A6I8SLC4:0.0422392):0.0558369,(A0A4W5JM51:0.105282,A0A3Q2X2I3:0.0747182):0.00291308):0.017171,(A0A060SP60:0.0792716,A0A4Y9XS76:0.0307284):0.145954):0.016291):0.0161728):0.0123662,(((((A0A834X167:0.168592,(((A0A438F3M1:0.106398,A0A3B4UTK1:0.0986016):0.0249107,A0A2U1MW63:0.132589):0.01765,(A0A803PR23:0.151325,(((((A0A6I9V369:0.0769543,(A0A1D1YFE7:0.0568695,A0A6P5FLZ2:0.0531305):0.0080457):0.00462216,(A0A453PA94:0.0398727,Q8H992:0.0401273):0.0260028):0.0069339,A0A5K1DFY1:0.0652536):0.032983,((A0A251SD80:0.0455086,(A0A6D2HYA3:0.0352533,A0A6P6TF03:0.124747):0.0144914):0.0318488,A0A484NHY8:0.105651):0.0087748):0.015012,A0A803P4Q1:0.18239):0.00508156):0.0173305):0.00157423):0.00999497,(A0A699H453:0.143825,((A0A2Z6MTH4:0.113029,A0A2U1NWP4:0.111971):0.0612988,A0A151S6X1:0.168701):0.00742484):0.0156752):0.00838412,(((A0A834W8W6:0.0961314,A0A3L6TCF9:0.0438686):0.0388853,A0A2Z6PKH7:0.138615):0.0263561,A0A5D3C2W8:0.167394):0.00703947):0.0142412,A0A6P6V2V3:0.216092):0.00721411,(A0A087GD46:0.201441,(A0A151RTM7:0.187953,((A0A151S8J7:0.115753,A0A175YKW1:0.124247):0.00742208,(A0A178UW88:0.147964,A0A453EWT2:0.0970364):0.0200779):0.0045468):0.00730858):0.00460336):0.00517386):0.0112208,(((A0A5B6UGM9:0.169081,(((A0A2N9IGY1:0.100028,A0A2N9E896:0.0899724):0.0287984,A0A803PII9:0.133702):0.0284316,(((A0A2Z6MD03:0.185641,A0A2P6PSU6:0.0793592):0.0242572,A0A6P6V824:0.130743):0.0176439,(A0A6P6T067:0.154101,(A0A6D2K684:0.106955,(A0A803NNJ1:0.0745644,(A0A5B6WTK4:0.0989828,A0A1U8I2Q3:0.0660172):0.00543556):0.0017951):0.0240243):0.0200124):0.0153184):0.011505):0.00424446,A0A803NGI9:0.156185):0.0210273,(A0A6P5MRQ9:0.143277,A0A834D4L9:0.216723):0.0248126):0.0408987):0.00289756,((((A0A445IKM5:0.21062,A0A1S4AXD4:0.24938):0.0253586,((A0A438HGN1:0.13039,Q7XLJ3:0.15961):0.00357824,(A0A2N9HM15:0.172811,(A0A1S3ZB11:0.133201,((A0A1U8J5G5:0.128774,A0A2I4E8H9:0.191226):0.0115511,A0A6J0JKN7:0.153449):0.00929901):0.00906392):0.020953):0.00753205):0.0131076,A0A6P6VDP1:0.28658):0.00592998,(A0A2N9FP60:0.198213,A0A6L2LEM5:0.321787):0.026531):0.00665018):0.0134873,(A0A438D8U2:0.318887,A0A6A5MBL7:0.231113):0.00834498):0.00354422,(((((A0A803QA77:0.255953,(A0A4D8Z6W9:0.133155,A0A438EI70:0.161845):0.0190471):0.00923283,(A0A803N7C0:0.197483,A0A803PV05:0.152517):0.0182671):0.00428966,A0A5B6WIN8:0.12321):0.00242048,A0A2N9F4Z0:0.292579):0.0159038,A0A199UNR3:0.156752):0.0159978):0.00642969,(A0A1S4DGA5:0.225193,(A0A438CEZ3:0.302565,(A0A392MB40:0.106127,A0A6P3ZSG1:0.0888735):0.0324352):0.0160567):0.00584897):0.00671693,(A0A0C9MKP2:0.263627,((A0A812C2N4:0.117861,A0A2K1JHT8:0.187139):0.0318167,A0A0B7NA71:0.188183):0.00887321):0.0249859):0.0042981):0.00387998):0.00455988):0.00377916,((A0A812V6W6:0.174808,(((A0A2P6N855:0.161882,(A0A2V1C7F9:0.147635,(A0A6M5Z3R5:0.0962173,((A0A818HFK4:0.0681175,A0A067C9D2:0.0818825):0.00885447,A0A139B0A6:0.0811455):0.0162827):0.0292404):0.034993):0.0323899,A0A5N5WSQ2:0.205891):0.0359321,A0A2D4BL10:0.230709):0.0525358):0.00498971,(((((((((A0A8B6G3C1:0.0757005,A0A5J4TF34:0.129299):0.00678257,(A0A226EC95:0.244731,A0A2P6VSD4:0.145269):0.0119674):0.00222793,A0A7S3ZYZ6:0.262147):0.0112404,((A0A437BH80:0.177194,A0A7D9LYH7:0.247806):0.0235291,(A0A813Q7I6:0.185306,A0A7J7MRY2:0.179694):0.0339708):0.00969714):0.00159777,(A0A4C1ZLF5:0.206615,A0A1Q9DK32:0.303385):0.0110585):0.00229362,(A0A317A9G6:0.28106,(A0A803P0J9:0.266926,A0A1D2MAZ3:0.228074):0.0239396):0.0120423):0.00573542,(J9M0P4:0.214667,A0A7D9L456:0.260333):0.0260029):0.00149331,((A0A3Q3EFJ7:0.219025,A0A672ZCC9:0.175975):0.0339526,(A0A6S7JSG2:0.256316,(A0A7J0G7Y2:0.192229,A0A2Z6NYY2:0.197771):0.0111838):0.0254224):0.0146883):0.0103506,((((A0A654HYA0:0.2646,T2MI15:0.3454):0.0187662,A0A7E4S768:0.268734):0.00629057,A0A2B4SKF0:0.271209):0.0145999,A0A1Q9E5E1:0.26165):0.0129844):0.00643505):0.00653773):0.00348913):0.000589178,((((((A0A146K4X2:0.121073,((V6LZP4:0.216231,E1EVS7:0.208769):0.0163724,A0A146KM68:0.188628):0.0164272):0.00840276,E1EYE6:0.129097):0.0454681,A0A2G2AE30:0.258282):0.00851069,((((A0A2B7ZX51:0.146637,A0A7S1L9D9:0.138363):0.0159311,L1JC59:0.246569):0.00976084,(A0A6H5KDF6:0.107273,A0A7S2ZBP1:0.107727):0.0208641):0.00556856,A0A5A8C6Z2:0.235994):0.0216749):0.0106592,(((A0A1X7TKG8:0.0979571,A0A0G4F5Q1:0.162043):0.00453015,A0A1Q9DDT0:0.10547):0.0233772,(A0A0G4GGY8:0.182321,(A0A6P7TT58:0.0760853,A0A6P7U7S9:0.0989147):0.0426793):0.00568531):0.0172559):0.0141626,((A0A6J8CTN8:0.283935,A0A6A4WP59:0.251065):0.012839,(A0A6P8NFS3:0.226328,(((((A0A183TLM2:0.136097,A0A183M8D5:0.138903):0.00839145,A0A183A2L0:0.189109):0.00155173,A0A4Y2NLE9:0.0946983):0.0167829,((A0A085MRA0:0.123363,(A0A075A9L3:0.16915,(A0A6A0H940:0.0966534,A0A444T140:0.153347):0.0183503):0.00913678):0.0192652,Q76IN8:0.155735):0.0122796):0.0122754,(((((((A0A7T3V7X0:0.146646,A0A3B4CU99:0.153354):0.00509634,A0A3B3DN38:0.159904):0.00802754,((((A0A6H5J4H1:0.159678,A0A7E4SE11:0.130322):0.00373249,(A0A7T8H2M0:0.100606,Q03274:0.0743944):0.0412675):0.00726291,(((((((A0A4Z2D6G6:0.0773722,(((B8Y0J4:0.050796,A0A096XIE1:0.039204):0.00923001,A0A023EX96:0.05077):0.0042815,C6F3W3:0.0632185):0.00450281):0.00899229,A0A7C7WRG5:0.0975702):0.0335968,A0A6S7JLI6:0.117653):0.00738981,A0A443SGA8:0.107376):0.00342249,A0A293LBM6:0.100796):0.00401533,O44319:0.142684):0.00658128,(A0A812DKM4:0.144129,A0A0C9QX33:0.140871):0.014781):0.0118887):0.00503776,(F1AQS6:0.161752,(((A0A0V0T642:0.12331,O44318:0.13169):0.00841126,A0A5S6Q2M3:0.131589):0.00654501,(A0A815VKE6:0.150875,(J9M3R0:0.129732,A0A267DLS1:0.140268):0.00662533):0.00845499):0.00699808):0.00610055):0.00317486):0.0121353,E4YX28:0.163702):0.00913498,((A0A0K8TDX3:0.132747,A0A4Y2A5M3:0.112253):0.0216422,(A0A3B3ZBK2:0.220208,A0A0V1ND77:0.169792):0.0121078):0.000984105):0.00108818,(A0A1D1VGC1:0.119795,A0A401PB75:0.125205):0.0148761):0.0149908,(A0A443SAG7:0.134165,A0A336N1I0:0.105835):0.028335):0.0233963):0.00500537):0.0226363):0.014313):0.00651448):0.00284743,(((((A0A3P8CVJ3:0.175131,(A0A812JJD1:0.29041,A0A7S1NEV5:0.26959):0.0123693):0.0103842,(((A0A3S2NU52:0.239315,A0A1Q9E7Y0:0.260685):0.0122155,((X6LWU8:0.176919,A0A1I8D0L3:0.198081):0.0224493,A0A0B1T3V1:0.232551):0.00653454):0.00440084,((((((A0A0N4WKC0:0.187974,((A0A6A2Z618:0.348142,A0A182R3Y0:0.231858):0.0239813,A0A8B6HMP3:0.213519):0.014526):0.00438451,(A0A813JI41:0.161404,A0A834W6N5:0.173596):0.006553):0.0181494,(A0A6P7TWZ1:0.154305,A0A433BTR1:0.110695):0.0290381):0.011048,(A0A5J4ULR4:0.244463,A0A3M2CTV6:0.115537):0.105593):0.0133696,(((A0A5C6N5I2:0.253901,((((((((A0A0N5C5K5:0.104838,A0A0N5BSH9:0.120162):0.00935051,A0A0N5BH39:0.108149):0.00480776,(((A0A090L2C5:0.0706924,((A0A820NAS8:0.0854181,A0A0N4VUT6:0.0645819):0.0199714,A0A0N5BZB8:0.0850286):0.00680756):0.0036273,A0A0N4VQG2:0.0794977):0.00440056,A0A1I7S6I3:0.127787):0.0099188):0.0110622,A0A1I7S6I1:0.148918):0.00974903,(A0A0K0EA54:0.0840294,A0A0N5BQ19:0.120971):0.0298017):0.00783831,((A0A0N5BES6:0.0771507,A0A0K0E086:0.0678493):0.0415643,(A0A1I8D1V2:0.127382,A0A0N5C001:0.122618):0.00968567):0.0233922):0.0221113,(((Q76IN4:0.0972365,Q76IN3:0.0877635):0.0118862,A0A0K0FTC6:0.118114):0.0132702,A0A2B4SGK4:0.22048):0.0205682):0.00119227,(A0A6J1NUQ7:0.154709,((A0A6P6YLW1:0.107213,A0A6P7TTG2:0.0827875):0.0139904,((A0A6J2X548:0.0662684,A0A3C1S269:0.0637316):0.0181413,Q76IN5:0.131859):0.0122596):0.012166):0.0282352):0.0168543):0.0232634,((A0A183J4B7:0.212127,(Q7YXU7:0.159838,(((A0A0V1GR43:0.132741,A0A4Y2WK27:0.107259):0.0232932,A0A7D9JF01:0.151707):0.00341226,A0A1J4KDY7:0.126588):0.00766229):0.0216233):0.0276586,((A0A8B6FSL2:0.137369,A0A3S1A548:0.112631):0.0431518,A0A2G8KBI0:0.124348):0.0349586):0.00884766):0.00531222,(((((((((A0A433C3U8:0.108285,(A0A7G2C2D1:0.114021,S9VX95:0.0959794):0.0117153):0.0174058,(A0A2K1QMK1:0.177848,((A0A177U127:0.109377,(K1WL81:0.126183,A0A5M6BQA7:0.123817):0.00562257):0.00491506,A0A4T0TKN5:0.0875849):0.0202775):0.0157974):0.00371141,(((((X6NKH2:0.105104,A0A251UV27:0.104896):0.00924629,A0A1B7WD92:0.105754):0.00972369,(B8LEJ8:0.128402,A0A6H5JA89:0.146598):0.0184013):0.00421485,(A0A1X7V5K4:0.0879904,A0A0N7ZA29:0.0870096):0.0520352):0.0055065,A0A7S3HSS9:0.166212):0.00867141):0.00651457,(F2TXL1:0.113686,(A0A6A4VKA8:0.118833,A0A811WHA5:0.0561666):0.0363136):0.0320792):0.00558529,A0A418RMH6:0.189005):0.0045405,(A0A226DV40:0.164232,A0A5J4YFZ6:0.165768):0.00549856):0.0219559,F2U1I2:0.229939):0.0104012,(A0A1M8A4W3:0.220635,A0A2D5XPS0:0.189365):0.0172135):0.0198928,(P15594:0.243141,A0A068SIS9:0.201859):0.0166025):0.0165205):0.00831346):0.0150502,(Q6UE72:0.279246,A0A196SFI0:0.245754):0.0205759):0.0120066):0.0039809):0.00394875,((A0A4R3USP9:0.143501,A0A812MG09:0.216499):0.0869335,A0A522YGS1:0.283067):0.00232463):0.00298797,((((((A0A409W2D9:0.170853,(((A0A146HLF7:0.094509,A0A1M2VLS3:0.075491):0.0155182,A0A284RYV7:0.149482):0.0117387,A0A5E3XHC8:0.140761):0.00852247):0.0512497,((I1BYG8:0.162363,I1BK60:0.152637):0.0550542,(((A0A1Q9C6S0:0.119281,A0A1B7WD97:0.130719):0.00399651,((A0A1R1X253:0.107918,(A0A699YMD7:0.18109,(A0A6V1P5X7:0.0828546,A0A813DXZ3:0.147145):0.00391047):0.0133317):0.00115022,(A0A8B6GMH5:0.0832219,(A0A812YRY2:0.0949293,A0A7W1H7G4:0.145071):0.00927816):0.0110373):0.0149097):0.0113353,A0A507CQ60:0.171633):0.00182081):0.0104691):0.0051621,(T1IHP6:0.20591,(A0A6H5GML3:0.158074,(A0A0J7KAU6:0.0825683,(A0A226EW43:0.0594213,((A0A226DD11:0.0523513,A0A023F6C8:0.0526487):0.010614,A0A6H5G5X2:0.0718861):0.00182871):0.0193067):0.0163007):0.0153395):0.0259854):0.00617629,A0A1J5WJX7:0.213318):0.00261769,((((((A0A0B4H0C9:0.147358,(A0A484G2T1:0.152041,A0A366PHI6:0.147959):0.0026424):0.00489141,A0A6S6V9B6:0.158859):0.0128887,A0A1B7XZX7:0.130861):0.0159363,(A0A0P7BQW8:0.13289,A0A135S7P5:0.12711):0.0400012):0.0239868,(A0A5E4N5C7:0.0960198,Q2GTW0:0.11898):0.0176538):0.00864557,((((A0A6G0Z5E5:0.143934,(A0A2G3AQL6:0.149689,(A0A6H5IXL4:0.103521,A0A6H5GVK6:0.0914787):0.0153105):0.00606557):0.0199163,J9LBG0:0.154459):0.0134796,J9KA38:0.22152):0.0229919,(((A0A164SU62:0.174302,A0A0R3QBG2:0.105698):0.0102632,(((A0A2S2PBP5:0.0699166,((N6UIP2:0.0738914,A0A4Q0MIQ8:0.0661086):0.00911151,A0A0J7K3R6:0.0733885):0.00883345):0.0133916,(((A0A4C1XLK8:0.0556477,J9KCN1:0.0543523):0.0197614,A0A6H5GXR4:0.0752386):0.0216971,J9KT70:0.160803):0.000827126):0.00599895,D7GXX9:0.139704):0.0184868):0.00296371,A0A6H5J2C4:0.202661):0.0208692):0.0113856):0.00999992):0.0149754,((((((A0A812JHQ2:0.100957,A0A812PHU8:0.144043):0.0107554,A0A1Q9DSY3:0.154245):0.0234569,(A0A812RXH1:0.175529,A0A812LKC8:0.164471):0.0340431):0.0159266,((A0A813J9G6:0.168897,(A0A812N7L4:0.174032,A0A812MYR2:0.175968):0.0261031):0.0147363,((((A0A1Q9D9S0:0.142462,(A0A1Q9D757:0.110993,A0A812RAU9:0.114007):0.0150378):0.014913,(A0A1Q9BXJ2:0.176551,A0A812ST18:0.148449):0.033837):0.0318878,((A0A812P2U1:0.150655,A0A812QE58:0.194345):0.0119205,A0A812TEH6:0.17308):0.0227997):0.0226692,((A0A812LCA6:0.18197,A0A812USC9:0.16803):0.0262424,A0A812LFZ4:0.203758):0.0303776):0.0165137):0.0104503):0.00255434,(((((A0A813A2Y3:0.0765197,A0A813HUX1:0.12848):0.0279278,A0A813GDX7:0.109572):0.0152232,A0A812U1M4:0.0972769):0.00941144,A0A813BKB5:0.0968385):0.0392634,A0A812Z1Z3:0.242924):0.0110431):0.0160196,(A0A812N8Q1:0.200601,A0A1Q9CMB9:0.199399):0.0312661):0.0137462):0.010807):0.00547407,((A0A127ZG06:0.269684,A0A226DU66:0.260316):0.00381588,(((((A0A812MR09:0.190885,((A0A2V3J4C7:0.155958,A0A2V3IBZ3:0.144042):0.039985,A0A6J1SVA7:0.177515):0.0041151):0.0203817,(E3MTB7:0.216793,((A0A7V8BME0:0.247194,O15639:0.202806):0.0328135,(A0A7J6NQQ1:0.163223,A0A1B6LXC5:0.191777):0.0259365):0.00508235):0.0109464):0.00254863,(A0A177U104:0.202179,A0A2G2JH10:0.162821):0.0272561):0.00524455,((A0A4Q9KSP2:0.153195,A0A4Q9KUG4:0.166805):0.0320604,A0A2S4PZG0:0.22044):0.00944294):0.00895319,((A0A177T3Z5:0.183616,A0A4Q3L6T2:0.166384):0.0104896,A0A177T235:0.24951):0.0163398):0.00705327):0.0067397):0.00212559):0.000777086,(((((((((((((A0A1R3G587:0.22668,A0A699IPZ5:0.34332):0.0112398,(A0A484NQS8:0.108657,A0A2K3P7C7:0.246343):0.0175102):0.00948448,A0A2N9GVI8:0.283641):0.00493991,(A0A1C7MXH7:0.279252,(A0A0B7NY60:0.224661,(A0A803PYC4:0.292613,A0A2Z6NX36:0.232387):0.0178391):0.00949784):0.0121695):0.0114553,(((G8DCW8:0.198071,A0A445M2Q6:0.311929):0.00965962,(((A0A834GE24:0.205242,A0A6A2XYE3:0.304758):0.0312913,A0A803QDU6:0.296209):0.00818095,(A0A484LAY9:0.264375,A0A5E4GES4:0.145625):0.0149441):0.0115904):0.0152086,(A0A438ET54:0.257718,A0A0G2JUM9:0.202282):0.0766664):0.00311504):0.00564149,((((((A0A7S3JVG0:0.199856,A0A7S1VB90:0.150144):0.0423334,A0A127ZKB9:0.227667):0.00304816,A0A2A2JLL3:0.250702):0.0135589,(A0A4Q9LMW1:0.281569,A0A6P7TXG5:0.16843):0.0201911):0.00677238,(((((((((Q7XKK3:0.16619,A0A6V7NJ93:0.16381):0.0166371,(((A0A0P0WX53:0.0618616,((A0A444YA93:0.0632935,A0A2I0ACS8:0.0617065):0.00429992,A0A835H393:0.0482001):0.0156384):0.00664455,A0A2U1MVD0:0.11023):0.0167543,A0A484LI22:0.0819957):0.0256285):0.00383571,(A0A5N5FVC7:0.230226,A0A834SGE5:0.214774):0.0112815):0.00732683,(((A0A6J0KM30:0.114532,O65598:0.100468):0.0423339,(((A0A803QPG7:0.158959,A0A6P8E5K3:0.161041):0.00854886,A0A834SGK9:0.136451):0.0162108,A0A822ZNS6:0.135039):0.00672865):0.011701,M5WRJ8:0.17283):0.0261046):0.0155599,A0A2I4HC76:0.256201):0.00227037,A0A2N9J5C6:0.264683):0.0397041,((A0A803Q992:0.27181,(A0A2N9FS53:0.358784,(A0A6I9TJT8:0.193194,(A0A2N9H1Z9:0.196752,A0A453K4J3:0.233248):0.0343061):0.0112163):0.0238147):0.0170296,((A0A2N9EY44:0.301133,A0A834WUY9:0.248867):0.023168,A0A6D2HFH4:0.146832):0.0473454):0.0103573):0.00658586,(((((A0A1S4DEN4:0.180815,A0A2Z6NCN0:0.124185):0.0112461,A0A6L2KTG8:0.246254):0.042125,A0A438DK36:0.299125):0.00509532,(A0A6L2LAR5:0.295764,A0A4V2JX17:0.339236):0.0236547):0.013162,(((A0A813ENQ5:0.219097,A0A7C7T0R2:0.290903):0.0297771,(A0A4C1WQ35:0.261881,((A0A2Z6NRZ9:0.296918,A0A2N9HKW7:0.283082):0.0256398,A0A7D9J621:0.27936):0.0343693):0.0130354):0.0138223,A0A2J7ZLA0:0.263209):0.00635951):0.00570173):0.00780845,(((A0A1R3GUS6:0.2729,A0A1U8G4N9:0.2771):0.00901577,((M5XIV5:0.258745,A0A2N9H895:0.266255):0.0622152,A0A1R3GLF3:0.255285):0.0216092):0.0128654,(A0A226DA57:0.300189,(((A0A3Q2EIC0:0.115206,A0A2K3LZM6:0.169794):0.0098053,(A0A833TKR9:0.263577,A0A2I0VD29:0.111423):0.0451947):0.00976181,(B8MV45:0.274447,A0A5N5LD40:0.365553):0.0196132):0.00949836):0.00158773):0.00867359):0.00614546):0.00403796,C5L570:0.294951):0.00603889):0.00403196,((((A0A1C7MX11:0.233416,A0A2G8JRT0:0.241584):0.0119263,(A0A1C7MXE6:0.209099,A0A2N9H3B1:0.285901):0.0168237):0.0121563,(((((((A0A1S4CC84:0.0518465,(A0A5E4FWN6:0.057012,A0A151SN56:0.037988):0.0131535):0.00564824,A0A2I0XDZ4:0.0743518):0.0113036,A0A822GMG0:0.0643214):0.00723357,A0A699ICK2:0.149329):0.00683425,A0A6L2MVH7:0.186916):0.0050269,A0A2I0KWI7:0.118332):0.00315481,(((A0A2N9G2U9:0.178258,A0A803PSV0:0.161742):0.0148983,A0A2K3PRL4:0.195102):0.0196935,A0A803NXW4:0.209057):0.020063):0.0113373):0.00223843,(A0A6G0XDT0:0.161708,((A0A3Q3FLP2:0.0612463,A0A096M5N2:0.0837537):0.042181,(A0A815FLC0:0.129909,(A0A3B1IC81:0.132082,((A0A3B3D7A0:0.060899,A0A1R1X311:0.074101):0.0216896,A0A3B5PWS7:0.0983104):0.0129184):0.0119659):0.0175065):0.00485405):0.00411714):0.00925979):0.0110887,((((((((A0A7T8HJE4:0.167248,A0A238F9F2:0.237752):0.00683138,A0A833SF44:0.228169):0.00969581,A0A367YI73:0.204054):0.0153835,A0A7R9NIT4:0.232116):0.004676,((A0A7R9X1X5:0.144237,A0A7T8JZM2:0.160763):0.0342878,A0A7J6V1Q5:0.188212):0.019699):0.010116,((M3HSY6:0.20579,((A0A2H0ZN92:0.165605,A0A1D8PSY7:0.174395):0.00728353,A0A4P6XLH8:0.190216):0.0267096):0.0183321,(A0A238F5Z9:0.175223,C4YT66:0.224777):0.00916784):0.0114074):0.00403294,((A0A7R9XKS5:0.172537,A0A7R9REG3:0.172463):0.0220994,A0A813HIA5:0.170401):0.0239553):0.011559,((((((((((A0A068SFN0:0.137815,I1C8P9:0.107185):0.0105172,(A0A2G8KBP6:0.0817997,(A0A096MC09:0.095923,A0A8B6DRM3:0.049077):0.00820028):0.0163578):0.00455801,(A0A131XUX4:0.107403,A0A818Y1U7:0.157597):0.0226295):0.0118953,((((((((A0A803JJA9:0.0648141,(A0A0G2KV08:0.0546665,A0A482YNE9:0.0603335):0.0101859):0.0305822,Q76IM7:0.180668):0.00732933,((A0A6F9DMX7:0.0444341,A0A6F9DM55:0.045566):0.0320582,A0A4W5L9B3:0.0629418):0.0206394):0.0125666,(A0A1W7R6E0:0.0788743,A0A1E1X2L5:0.0861257):0.0193865):0.00879779,((((A0A2R5L921:0.0685983,A0A7D9I263:0.0664017):0.00712365,(A0A131Y5R5:0.046031,L7LX15:0.043969):0.0341264):0.0155142,A0A6S7K6K6:0.0876108):0.01694,(H2ZZX0:0.098644,A0A803J337:0.096356):0.0133725):0.00452251):0.0140011,((A0A0K1IJB0:0.0665317,A0A6I8Q649:0.0684683):0.0211651,A0A1W7R675:0.0863349):0.0404911):0.0145163,A0A6Q2X7C7:0.1169):0.0109934,((A0A354GEQ8:0.120041,Q54BG8:0.114959):0.0438849,(((A0A432I2X1:0.124235,A0A2G8JMH0:0.120765):0.00555131,(A0A6F9DM83:0.0991504,A0A0B7MVQ9:0.12085):0.0144487):0.0182841,(A0A803SUI6:0.0916336,((A0A803JAB7:0.0565073,A0A1A8PUF6:0.0584927):0.0389458,A0A6I8RW77:0.0910542):0.0246164):0.0306221):0.00291195):0.00343347):0.0182423):0.0120458,A0A533WA04:0.106901):0.00673521,A0A2B4SBM2:0.167645):0.00260828,(A0A177T0X7:0.104428,A0A0P1BS47:0.160572):0.0157889):0.00446043,((((A0A3N5HUC3:0.101741,A0A388L4M7:0.0832591):0.00865349,A0A7S2J8C0:0.123846):0.0111659,A0A2K3CMZ0:0.203834):0.0114499,A0A7R9RST1:0.0973001):0.00340483):0.0152444,(((((S2JAN6:0.198365,A0A803TB21:0.206635):0.0201115,(((A0A7S2DLX9:0.0971865,A0A7S2J8F8:0.0978135):0.0325634,A0A6J8A9N0:0.117437):0.0105502,((I1BTK6:0.152685,(((A0A7J0D929:0.14124,A0A199W0A4:0.18376):0.0163035,(A0A2K3NHQ4:0.107974,A0A834L6G4:0.132026):0.0149465):0.00907559,((A0A5D3DT20:0.0903681,A0A438J3K0:0.114632):0.0321159,A0A453NC24:0.0703841):0.0206119):0.000909016):0.0140351,(A0A834XBX3:0.220692,((A0A2N9IEJ4:0.0894668,A0A835PJR2:0.0955332):0.0290718,A0A3Q3FNA9:0.108428):0.0205578):0.0239337):0.0160904):0.00672442):0.00352587,(((((A0A176W190:0.112636,(A0A6P6VJB9:0.227673,(((A0A670I215:0.132944,A0A432IA28:0.0820558):0.0223152,A0A388M3U4:0.102685):0.0169881,A0A7T8KB24:0.131762):0.00607735):0.00580174):0.0135712,A0A1A8RRJ4:0.180335):0.0258395,A0A6P9E9Z8:0.199864):0.0102035,A0A5E8BYT4:0.279523):0.0185342,Q54DH4:0.230157):0.00848218):0.00536592,((A0A2K3DSH2:0.203576,A0A2N9F068:0.266424):0.011325,((A0A2K3D234:0.194582,A0A7J6UZ44:0.175418):0.0160418,((((A0A803T692:0.0776325,A0A803TEV0:0.0723675):0.0369288,A0A672FFM7:0.218071):0.0022724,A0A182FLS7:0.232728):0.0143271,Q572J7:0.153798):0.0159894):0.0182062):0.01839):0.000622869,(A0A250XAW2:0.235684,A0A2J7ZU46:0.154316):0.030735):0.0114877):0.00550333,(A0A7C7WVN4:0.221013,A0A7S1I335:0.188987):0.0140942):0.00723866):0.00751432):0.00594862,(((A0A1Q9CR95:0.185959,(A0A812RLK5:0.127463,(A0A813A4A8:0.206797,((A0A812VYA8:0.146847,(((A0A812LX55:0.0731167,(A0A812N8T1:0.0515605,A0A812JQV2:0.0584395):0.0218833):0.0125635,A0A812PHR1:0.0749365):0.0342747,(A0A812Z348:0.0885194,A0A1Q9EVI4:0.111481):0.0266628):0.0348717):0.0274192,A0A1Q9EV68:0.174768):0.0242191):0.0130443):0.00812322):0.00697818,A0A812XB72:0.187133):0.0125843,((A0A812I1X2:0.219134,(A0A812RVF4:0.268098,(((A0A812XW51:0.142692,((A0A812MWY2:0.133849,A0A1Q9CV02:0.0961509):0.0287366,A0A812L0K3:0.123763):0.0285583):0.0356195,(A0A812KWY3:0.156643,(A0A812SB26:0.093987,A0A812UWU6:0.096013):0.040857):0.0289117):0.0121394,(A0A812SD09:0.161125,A0A812TYA8:0.218875):0.03497):0.0323704):0.00383514):0.00288272,A0A812MEF8:0.247742):0.011983):0.023062):0.00274684,(((A0A0C9N9H7:0.221107,C5K652:0.238893):0.0201406,(A0A0K0DVT6:0.126836,A0A4C1WUE9:0.143164):0.00860938):0.00811923,(((A0A7S1JD79:0.231193,((((A0A812SWA5:0.207604,A0A813I0K4:0.237396):0.00679326,A0A812ZVP1:0.203207):0.0080579,(A0A1I8CCJ3:0.196771,A0A0N5BIM8:0.158229):0.0188171):0.00164212,A0A812WZ29:0.27117):0.00693198):0,A0A7S1N0S6:0.256249):0.0173104,(A0A7I4YYS9:0.243299,A0A0L6UZC2:0.226701):0.0196036):0.00453702):0.00519946):0.00206404,((((((((((A0A6J1QHX6:0.207744,(A0A7R8ULT0:0.0680247,((J9LV02:0.0949146,(J9L287:0.0413956,A0A2P8Z3H5:0.0336044):0.0550854):0.0180549,H3B0L2:0.0869451):0.00697534):0.0197561):0.0154846,(A0A2H2ITH9:0.131826,F0WX79:0.168174):0.0196716):0.0106059,(A0A016S3I7:0.130318,A0A0B1TFM8:0.114682):0.0213082):0.0066429,(A0A225WQM4:0.189088,(A0A7D9JCD4:0.136816,A0A6H5JBI6:0.128184):0.0159123):0.0355641):0.00898653,((A0A0N5B5Y1:0.143213,(((A0A7D9ICG5:0.333787,A0A815N215:0.171213):0.0154744,A0A1D1V134:0.159526):0.00974285,A0A2P6N9H8:0.176507):0.0105369):0.0114408,((A0A2G8LRJ1:0.102053,A0A0B7BUV6:0.0929471):0.0139896,A0A838W906:0.16351):0.010278):0.0190487):0.00989748,(A0A654GKU6:0.148793,A0A2B4RE56:0.151207):0.0445468):0.00313725,A0A3Q0JJS5:0.234961):0.0111899,(A0A433U5M4:0.182649,(A0A7S4D1P2:0.12722,(A0A813GG27:0.0903397,(A0A813FHN2:0.143918,A0A813FZB3:0.171082):0.0171603):0.00527996):0.0061013):0.00480867):0.009318,(((((((((((((A0A8B6DKD2:0.0894107,X6LPL8:0.0905893):0.00891559,(A0A6S7FVC4:0.137651,A0A482YPZ5:0.0823491):0.0173344):0.0106848,((A0A1E1XHE2:0.055677,A0A147BJ97:0.069323):0.0329692,((A0A6J8C8I2:0.0332222,A0A8B6GYV5:0.0717778):0.0241972,A0A8B6DHN5:0.0883028):0.0289058):0.014784):0.00639232,(A0A1W5D962:0.0985037,((A0A1J5WS33:0.0723948,(A0A0F9ZBM3:0.0743596,L7JX89:0.0556403):0.0126053):0.0224559,A0A7S1SJ55:0.117544):0.0102463):0.0185686):0.00886821,((((A0A8B6GVT1:0.114663,S8AMW5:0.160337):0.0158113,A0A6J0CEE4:0.146689):0.00855411,((A0A3B3H959:0.125955,A0A023F5J8:0.129045):0.012709,A0A838TY53:0.139791):0.0126959):0.0162169,(A0A8B6CDT2:0.104869,A0A6J8CFK3:0.155131):0.0315956):0.0054775):0.0028201,((I1C7T9:0.208228,A0A1R0GRB3:0.146772):0.010634,X6P958:0.169366):0.0150754):0.00264658,(A0A0N7Z9T7:0.121193,A0A812NWK3:0.163807):0.0192284):0.00461506,(((((A0A4D5RDJ2:0.0977021,A0A3M2BJA5:0.0972979):0.0294558,((A0A0A9XSX7:0.127191,(A0A224XHE7:0.106925,A0A224XIG8:0.108075):0.0128088):0.00942905,((A0A432UTE6:0.0820939,T1J142:0.112906):0.0222685,A0A6V7J383:0.105232):0.0190085):0.023513):0.00493526,((((A0A482YR68:0.0859631,A0A7D9IPC5:0.0940369):0.0316701,A0A670HNL2:0.10083):0.0105983,A0A4Q3DGF7:0.128152):0.00232255,A0A4Q3DGJ1:0.115177):0.0188147):0.00891996,(A0A7M5XB23:0.113222,(A0A6S7GPW8:0.084107,A0A2H9T4I5:0.090893):0.0242775):0.0243613):0.00436695,A0A3C1S4H7:0.137313):0.0137449):0.00131576,A0A7M5VDN7:0.193889):0.010827,(A0A813Z459:0.153259,A0A814CVE6:0.0967414):0.0217511):0.00586884,((A0A1Y1IF39:0.128525,A0A7S3R9K1:0.106475):0.0190488,A0A8B6H376:0.183451):0.0141159):0.0108098,(A0A1M2V943:0.183914,(A0A507CUH4:0.136159,A0A4S4M262:0.108841):0.0235861):0.0197121):0.00680252,((A0A0K8TM75:0.158704,A0A6V7JBX7:0.106296):0.0567694,((A0A2A4YK05:0.180059,A0A6I1JUY3:0.179941):0.0251966,(A0A7D9IPZ0:0.234955,(A0A354GIV0:0.11437,A0A7J6MVI8:0.17063):0.0125448):0.0141784):0.0135431):0.00306289):0.00707853):0.0039105,(((((A0A015K081:0.172561,(A0A015ILI8:0.141297,(A0A015K9I1:0.105625,(A0A2Z6Q998:0.0711999,A0A015JDB7:0.0638001):0.0443749):0.0424531):0.0111886):0.0172336,((A0A2Z6QIK6:0.0640035,A0A015LG84:0.0959965):0.0395031,(A0A2H5RQU5:0.154011,A0A2Z6QY61:0.185989):0.0129969):0.00425077):0.0192593,A0A7W1C0G9:0.228749):0.00944563,(((((A0A225UNE1:0.0792086,A0A1S4EPZ1:0.0907914):0.00957197,A0A2P4YHP3:0.150428):0.0100746,A0A7I1A4S3:0.202425):0.00456789,A0A0N5B5H6:0.122932):0.00800467,((A0A183CPI0:0.197614,(((A0A803T0X5:0.111602,A0A3Q0JF36:0.133398):0.0308316,(H3B0G5:0.136927,A0A061BJX0:0.178073):0.0216684):0.012739,((A0A0N5BDV2:0.141687,C5K8E4:0.118313):0.0159968,A0A7R8YMH9:0.119003):0.020386):0.0101988):0.011601,A0A6G3MDR4:0.155587):0.0146125):0.00602433):0.00600468,(A0A2E3BYI0:0.104308,(A0A6C0C7B7:0.063564,A0A838U394:0.046436):0.0306924):0.0563775):0.00322823):0.00413358):0.00272116,((((((A0A2G8KN05:0.195386,A0A6S7H411:0.174614):0.0961347,A0A6P4Z017:0.206365):0.0159387,((((A0A2H3J311:0.0814297,(A0A2G8KD34:0.118028,A0A821SVA6:0.0669717):0.0310703):0.0106423,(A0A2B8A1T2:0.102632,A0A3P9KDL8:0.092368):0.0143577):0.00786516,(A0A1B6KDF3:0.0672655,A0A6H5I7U7:0.227734):0.0246349):0.00514098,((J9L1U8:0.205561,A0A1B0CU15:0.179439):0.00892568,(A0A2S2R976:0.0727272,A0A0E9NNG3:0.107273):0.0198243):0.0135309):0.00546757):0.00383495,((((A0A2B4RFW9:0.094067,A0A5N4AQ46:0.090933):0.00504828,((A0A6S7GGG5:0.0431767,V5GMW6:0.0468233):0.01346,A0A0A9XNJ7:0.06154):0.0118267):0.0142801,A0A811WJG8:0.236657):0.00868828,(((A0A7D9JD92:0.162622,A0A6S7LQ61:0.217378):0.0173291,(((((((A0A8B6ESY3:0.0531169,A0A0P4VNP1:0.0568831):0.0064649,A0A653CAK4:0.0485351):0.011829,A0A6S7FXZ6:0.086921):0.0110409,A0A6A5DFC9:0.136459):0.0201423,((((((((A0A6B2EFB0:0.0591638,(A0A3P8R788:0.0408006,A0A2D6S8R1:0.0541994):0.0158362):0.00252343,(A0A1Y1KNM0:0.0613106,A0A1W7R627:0.0636894):0.0112266):0.0042017,(((A0A1B6LMV0:0.0533067,A0A1Y1N6E6:0.0616933):0.00687907,A0A1Y1M0T7:0.0506209):0.00900144,(A0A2J7PX45:0.0442041,A0A1B6LBV2:0.0457959):0.0103736):0.00712643):0.00825153,(A0A0A9WX05:0.0551939,U5EEC7:0.0598061):0.0106157):0.00130684,A0A3C1S1E8:0.110724):0.0121613,A0A6M2DQU2:0.108542):0.00836598,((A0A402EVE0:0.0531642,A0A671U6N3:0.0468359):0.0345281,A0A2G8LB10:0.125472):0.00430005):0.00622643,M4AZN2:0.0851945):0.0109802):0.00348006,(A0A1I8BNX8:0.162292,(((((((((A0A6V7VCW0:0.0485824,A0A6V7Y4E6:0.0514176):0.0141552,(A0A0B2W6K3:0.0558053,(A0A6V7V2N8:0.0522564,A0A147BKN8:0.0577436):0.00919468):0.0108448):0.00863465,(A0A016WDZ7:0.0594043,A0A4Q3ERC2:0.0855957):0.00324035):0.0102976,(A0A6G0TBS4:0.14698,A0A6G0ZP59:0.0630197):0.0172024):0.00291262,D6WP85:0.154275):0.00758357,(A0A811WJH2:0.0837049,A0A147BKN6:0.0562951):0.0150336):0.0046882,((A0A482YR43:0.0658375,A0A6S7H9K6:0.0841625):0.0327978,A0A1X7TC86:0.0897021):0.0306145):0.00358436,((A0A016RTF0:0.0952385,A0A4Q3DGZ6:0.149761):0.0109547,A0A1X7T9M2:0.116545):0.00152305):0.00427456,(A0A821SDZ2:0.0774522,(A0A1D1ULC4:0.0833356,(A0A813H2I5:0.107158,A0A0P4VTV9:0.0728416):0.00666441):0.0100478):0.00944737):0.0061414):0.0107884):0.00387057,((E3MFY2:0.0892303,A0A6S7K2V9:0.0857697):0.0121589,A0A821XHH9:0.172841):0.0098218):0.0119483):0.00148289,(A0A3R7FQE5:0.155978,(A0A2B4R643:0.124394,(A0A7J7JM92:0.0957075,A0A8B6DBI1:0.119293):0.0156056):0.0127722):0.00971978):0.00600794):0.00966184):0.00312513,(E3UJT3:0.253976,A0A6H5HZQ4:0.221024):0.00261457):0.0052675,((A0A7J6P421:0.239347,A0A4C1SE01:0.215653):0.00474611,(((((A0A364MR89:0.20505,A0A354GJM9:0.13495):0.0120435,A0A093UTM5:0.192956):0.0151215,(A0A6G0XZQ3:0.182943,A0A6A7FT79:0.162057):0.0323785):0.00456317,(A0A1E3B2F5:0.195084,X6LJH9:0.119916):0.0144993):0.0108134,A0A2E9D1N9:0.252468):0.010957):0.00723838):0.00746137):0.00385867,(((((((((((A0A7J6NC36:0.178536,(((A0A087TUG6:0.100872,((((A0A4Y2SSS4:0.0504384,((A0A1W7R9Y4:0.0332597,A0A0K1IK29:0.0367403):0.0085451,A0A224X5M4:0.0414549):0.0095616):0.0140956,(A0A821YB17:0.0563821,A0A811WWI7:0.0386179):0.0240294):0.0134428,((A0A7T8HG41:0.0389363,A0A142LX39:0.0410637):0.017704,U5EFQ1:0.047296):0.014526):0.0150711,A0A077R560:0.0934445):0.00264383):0.00501726,A0A4Y2CGV0:0.113147):0.0295866,A0A7J6KXH8:0.122269):0.0258193):0.0100911,A0A7J6SVV3:0.168332):0.00858513,((A0A7J6NSK5:0.135322,A0A7J6NBL7:0.139678):0.0309788,A0A7J6N384:0.161521):0.0140242):0.0170851,(((((A0A2M4AM99:0.101459,(A0A182GFR1:0.0817335,A0A4Y2WFW8:0.0832665):0.0435405):0.0224128,((J9JK68:0.135595,J9KNM1:0.144405):0.0205161,A0A6G0TAS1:0.171984):0.00602475):0.0106319,A0A4Y2T0K4:0.137649):0.00918852,A0A6J1TCJ9:0.179874):0.0123036,A0A6A4VY41:0.186915):0.00663629):0.0109297,A0A836DD35:0.183086):0.00349317,A0A6G1SH98:0.21032):0.00857229,((A0A6P7VS23:0.118249,(A0A131Y4B5:0.119528,(((((A0A147BJP3:0.0409373,A0A147BCS7:0.0440627):0.0112509,A0A4D5RBA1:0.0537491):0.0196396,(A0A6B0VGM7:0.0455503,L7MBC3:0.0444497):0.0209854):0.01382,A0A147BLH6:0.0802425):0.0196177,(A0A147BK74:0.0593396,A0A090XEP0:0.0606604):0.0380386):0.0100815):0.0202671):0.0287972,A0A6P7VMJ1:0.235968):0.0546333):0.0107686,((((A0A0B7FLA0:0.14011,(A0A177VX50:0.105444,A0A545UKX9:0.089556):0.02739):0.0154967,(A0A395IN54:0.110279,A0A4T0VD83:0.0697208):0.0413783):0.0300377,((((((((((A0A177T065:0.0711089,A0A1W5CZS5:0.0638911):0.0221284,((A0A7S3Z738:0.0759209,A0A1I8MRW6:0.0690791):0.0126427,A0A8B6DMN4:0.0848573):0.0084966):0.000956532,A0A7S3Y6L7:0.085606):0.00499005,A0A4Y2S4K6:0.14251):0.00437675,(A0A4Y2EQ91:0.0804297,(((A0A4Y2MTB6:0.048908,A0A131XWC0:0.046092):0.0348075,A0A4Y2GMB5:0.127693):0.0177882,A0A087TJZ1:0.0972118):0.00519529):0.0189045):0.0176103,A0A1X0NLM9:0.131921):0.00489982,(A0A2V2UGV3:0.202168,((A0A238FDX7:0.152942,(((A0A433BEK1:0.122638,(Q45W67:0.157295,A0A409X2X0:0.0877048):0.0123617):0.0179449,(((A0A401KYN2:0.14959,A0A0F7ZIF0:0.16041):0.0157918,A0A6P7UME4:0.149208):0.0150228,A0A1I8PB78:0.124977):0.0161176):0.00814896,(A0A3S2LCB8:0.174527,(O44315:0.0693902,A0A4Y2RJY4:0.0956098):0.0354726):0.00817916):0.00553419):0.0122344,((((A0A834RNH5:0.158728,(((A0A401H0J1:0.113401,A0A1D9QB56:0.0865995):0.0069098,A0A0F8BM20:0.0805902):0.0209791,A0A179F7A1:0.141521):0.0125221):0.00390673,(((A0A060SZC5:0.124449,A0A146H3U4:0.0805506):0.0134341,A0A1E3B0W0:0.0965659):0.00625327,(A6RHH2:0.105478,A0A4S9M6M0:0.0995219):0.0168717):0.00871047):0.00991062,(A0A6J1QT32:0.125522,(((A0A7S4DAL7:0.0845555,A0A4Y2K0S3:0.0754445):0.00674958,((A0A164Q1B2:0.110224,A0A2P2I5V9:0.0697759):0.0146791,(A0A437AVK4:0.0704373,(A0A7M7QC47:0.053437,A0A6V7LYK6:0.056563):0.0095627):0.0184459):0.0104379):0.010033,(A0A6A4UZZ8:0.0937404,(L7MBH8:0.0795098,(A0A2R5LDJ5:0.0636725,A0A2R5L4I6:0.0613275):0.0204901):0.00500965):0.0103967):0.00598207):0.010773):0.00309289,A0A4Z0A595:0.147942):0.00376438):0.00834782):0.0124229):0.00628641,(A0A0J7N9M9:0.0976021,A0A4Q4PW77:0.157398):0.0138718):0.010677,A0A1E3BPY4:0.148398):0.0114978,(A0A420P8S7:0.117639,G4TZI5:0.0723613):0.0285739):0.00230014):0.00602908,((A0A0S1TR39:0.114238,(A0A6L5D8S7:0.0776153,A0A4Y2LK91:0.0673847):0.0257617):0.013166,(A0A4Y2DIU2:0.175067,((A0A0M4H4U9:0.0864452,A0A226D6B3:0.133555):0.010321,A0A4Y2DXD3:0.117179):0.0236834):0.00636529):0.0122523):0.0156078):0.0185787,(A0A2H5RRP2:0.253665,(A0A5K1K0I5:0.192537,A0A6A5B556:0.162463):0.0238352):0.0447431):0.00632935,((A0A2R7VTT1:0.128552,(A0A7J6NS36:0.144809,C5KV00:0.150191):0.00644771):0.0128958,I7M7X4:0.254604):0.011003):0.00948014,((((A0A812LZ70:0.23789,((A0A812PKC5:0.143432,A0A812I3B1:0.136568):0.0453663,A0A812WW71:0.212134):0):0.0170355,(A0A812YXK9:0.236326,A0A813LV87:0.203674):0.00765197):0.00883975,(A0A812LIX9:0.213893,A0A812YL95:0.151107):0.0183477):0.0145889,(A0A812N1K1:0.203906,(((((A0A0F9WKS0:0.15583,(A0A6H5L1F1:0.215867,A0A1Q9CHL1:0.249133):0.0216699):0.00375123,((A0A2H2HZU7:0.167254,((J9KDM4:0.143087,((((A0A3B3HVR8:0.0422464,A0A6A7FV80:0.0727536):0.0170421,A0A0B2W179:0.0479579):0.0125128,A0A821UEX6:0.103737):0.00871747,((A0A016WVK2:0.0519714,A0A2G8K4F2:0.0380286):0.00292593,A0A812GZP5:0.0520741):0.0130013):0.011054):0.00540882,(A0A0N4ZZQ8:0.0847804,(A0A3B3H7C9:0.0508627,A0A2H1W991:0.0891373):0.0127196):0.00322398):0.0103828):0.00328473,((A0A7R8Z2A1:0.0758007,A0A498SY65:0.0941993):0.0169489,((A0A4W2G499:0.0538883,A0A016UTS3:0.0611117):0.0107359,A0A7I5EAP1:0.0767641):0.0249261):0.0144057):0.0117053):0.002203,(A0A7J6KQD3:0.0814365,M1VM81:0.0785635):0.0247721):0.0057669,(((((A0A8B6DU25:0.063913,A0A6H5JCI7:0.046087):0.0216129,(((A0A182GB02:0.0371309,A0A0C9RJA4:0.0678691):0.0207599,(X1WUP7:0.0745244,A0A4C1XZ18:0.135476):0.00799008):0.00393691,A0A1Z5LDS4:0.0641881):0.00619963):0.00777714,A0A7R9RNE9:0.123004):0.00512478,(A0A0L1KK94:0.133218,A0A0J7K4D8:0.111782):0.00846895):0.00728485,(A0A821RZ53:0.0931065,A0A811WQU5:0.156894):0.0183792):0.00217797):0.00560606,(((((A0A812W2S7:0.144923,(A0A812I779:0.115079,A0A812V761:0.109921):0.0150766):0.0139906,A0A812MB35:0.154759):0.0193744,A0A1Q9DCL9:0.171876):0.0123955,A0A813FAF6:0.16573):0.0121181,A0A812VP83:0.241788):0.0177738):0.000558384):0.00669754):0.00509134):0.000720536):0.000899335):0.000847182,(((((((((A0A1Y1LWA9:0.0986658,A0A7I4YIW4:0.0713342):0.00410573,C5KLC5:0.120894):0.0100569,(((A0A7S0UZD5:0.062728,A0A8B6FMQ4:0.052272):0.00732842,A0A0A9Z8V1:0.0626716):0.00641041,A0A023AVK4:0.0848396):0.00822432):0.0101088,(K0SQG0:0.273317,(A0A2P8YI77:0.192304,A0A6G0Y0S1:0.222696):0.0166831):0.010985):0.00555483,((A0A0B1PAW2:0.182856,A0A813SK72:0.277144):0.0093063,((D7EKP2:0.175744,A0A0Q9WEA4:0.124256):0.00703774,A0A4Y2TTT4:0.212962):0.0138187):0.0105194):0.00496143,((((A0A3S2L424:0.238046,(A0A6H5GTC9:0.188056,A0A2B4SU23:0.251944):0.0119535):0.0130122,((A0A2S4PYU5:0.297695,J9KST2:0.282305):0.0257301,(J9KN25:0.13902,N6UK20:0.17598):0.0155199):0.0216753):0.00129859,J9LS27:0.264795):0.00631731,((((A0A3M0KTC9:0.162017,A0A0A9YZW7:0.112983):0.0369326,(((((((A0A6S7GBT1:0.0626455,A0A6J8DBS4:0.0673545):0.00248633,A0A354GG70:0.0475137):0.00558192,(A0A1B6LDZ9:0.0302239,A0A1B6L055:0.0247761):0.0244181):0.00770617,(A0A6H5HD91:0.0750854,(A0A131Y891:0.0378759,A0A3Q0IWD5:0.0471241):0.00991463):0.0119813):0.0140623,(((A0A1B6L7P7:0.0492458,A0A6M2DRU0:0.0607542):0.0196614,A0A811WAD2:0.132839):0.0171506,A0A147BC70:0.0728494):0.0171877):0.00904278,A0A7T8GWW0:0.130567):0.00781297,A0A6S7GT04:0.207031):0.00613379):0.00647346,A0A2B4RGE4:0.244025):0.0137617,((A0A3N0YIH4:0.0942909,(A0A5C6N5D5:0.0883882,A0A0S7J692:0.0416118):0.0207091):0.0260948,A0A7D9IEM7:0.232655):0.0165033):0.00895552):0.00452446):0.00382835,((A0A0F4Z7R1:0.101928,A0A2K0W9A5:0.178072):0.0147632,(((A0A2B4RHA7:0.171469,A0A2B4SU05:0.0785314):0.0348071,(A0A1B6KPU2:0.108537,(A0A087TND3:0.0710526,(A0A087T8L4:0.0646779,A0A4Y2HV43:0.0703221):0.0289474):0.0189629):0.00331786):0.00659886,(A0A016SG83:0.130754,((A0A4Y2W2I7:0.077068,(A0A1B6GQ49:0.0703588,A0A0X3PDI4:0.0546412):0.010432):0.00572785,(((A0A087SWJ5:0.034573,A0A087U3E2:0.040427):0.0181638,A0A6M2DTM8:0.0543362):0.0127041,A0A4Y2CUA8:0.149796):0.0114597):0.00908988):0.0168386):0.00293214):0.00594875):0.00237782,A0A6H5J1A2:0.276594):0.00762509,(((((J9JSP8:0.206958,J9KBI9:0.193042):0.00822902,X1X2F1:0.206771):0.00635756,(A0A2B4RZI8:0.23267,(((A0A452IR79:0.0688832,(((((J9LUC1:0.0216718,A0A1Y1MYW8:0.0433282):0.00355461,A0A1B6IS47:0.0239454):0.0177354,(A0A5J4NF06:0.0428507,((A0A2I0UDD9:0.103348,A0A2P2I115:0.036652):0.00496083,A0A1X7SYG8:0.0500392):0.00089927):0.00335833):0.0111955,(E3M2X6:0.0489547,A0A7E4W0Y9:0.0460453):0.0107576):0.00626257,A0A016SDG3:0.0551437):0.00213243):0.0143274,(((((A0A354GFQ4:0.0567328,(A0A1B6H789:0.0626826,((A0A1Y1MDM8:0.0507037,A0A1B6LCP9:0.0392963):0.0157213,(A0A1Y1LB48:0.0318411,A0A821LGR2:0.0331589):0.00802874):0.00294237):0.00764218):0.0027642,(A0A0A9XDH3:0.0583495,A0A1B6LXZ5:0.0566505):0.00832955):0.00824656,(((A0A4D5RBE7:0.0502928,(A0A811XBA8:0.0781475,A0A1B6MKH3:0.0718525):0.0047072):0.0038801,(((A0A6S7IN70:0.0737407,A0A6S7FSB0:0.0512593):0.00553038,A0A482YRP6:0.0569696):0.00699746,A0A354GIP9:0.0930025):0.0054949):0.00426115,X1WZ17:0.0676139):0.00502493):0.00500308,A0A6H5GZX7:0.107541):0.0171259,A0A1E1XIX8:0.0742413):0.00280959):0.0101308,(A0A6G0Y166:0.22264,((A0A1D2M452:0.099885,(A0A1B6EJ81:0.0346777,(A0A6H2FUU0:0.0333961,A0A1B6HKJ1:0.0316039):0.0103223):0.022615):0.0079006,A0A6H5I4U0:0.166474):0.0136102):0.0103669):0.00294799):0.0106102):0.0103478,((A0A2B4SH28:0.236576,A0A1B0GL79:0.183423):0.0187464,A0A2Z6R810:0.246254):0.0170597):0.0125052,(((A0A1Q9BXN6:0.253988,B8BE31:0.271012):0.0239878,A0A812P263:0.271012):0.0160233,(((A0A183GGK7:0.220925,J9LEB5:0.214075):0.029372,(A0A6J8EK29:0.143478,(A0A6A5D7R0:0.152971,A0A6A3CI34:0.162029):0.00902201):0.018128):0.0112102,((A6RFJ6:0.288766,(A0A438GFP5:0.304973,(A0A225W1A1:0.277838,(A0A395NQ56:0.252814,A0A419QH19:0.257186):0.0096616):0.0175265):0.00685926):0.0130059,((A0A4U5LRM8:0.282716,((((A0A0J7K7P2:0.159749,A0A0J7KJ37:0.215251):0.036175,(A0A6G0YK55:0.279294,((A0A6H5G4D2:0.128789,A0A7R8VZK6:0.146211):0.0156763,A0A3C1S0P7:0.136824):0.00570625):0.0278875):0.0198839,(A0A4Y2D358:0.153859,A0A4Y2DLY1:0.201141):0.0323036):0.00907186,(((J9KV82:0.25317,(A0A3S2NGT9:0.34037,A0A3S2P7Z3:0.30963):0.0393296):0.0127692,((A0A2B4RB26:0.263041,X1X936:0.316959):0.0105405,((A0A6J2XXC5:0.253559,((((A0A1R1YE56:0.250002,T2MCE4:0.394998):0.00848502,A0A4C1W9T6:0.314015):0.00964409,(A0A836ARN3:0.338348,A0A4U5TWD6:0.206652):0.0066059):0.00717807,A0A232ENK8:0.310322):0.0164407):0.0149313,A0A7E4RXF1:0.29835):0.0133267):0.00357841):0.000782713,((((A0A6H5IZU7:0.232426,(((A0A815YD27:0.215953,A0A7M3PRG5:0.319047):0.00777952,(A0A183WKN5:0.273488,A0A2B4RV21:0.196512):0.0259705):0.021703,A0A654GZI6:0.222672):0.0119489):0.0053144,A0A1W0WKI1:0.253748):0.0102514,A0A7M3R5X5:0.305842):0.0130453,A0A2B4R9N0:0.305627):0.00841648):0.00958628):0.00830157):0.00672163,((((A0A162QK44:0.230962,A0A4Q2D6Y7:0.254038):0.0209268,(((((((A0A6M2D128:0.196771,(A0A4U5TVC9:0.144541,A0A146KR61:0.125459):0.0132294):0.00666618,A0A3L8DXX9:0.195834):0.00457696,A0A6G0W0S1:0.252923):0.0126208,J9KR06:0.218004):0.0158741,A0A1I8BH41:0.287407):0.0141428,((A0A6S7IJ29:0.212842,A0A811WVX7:0.272158):0.0214457,A0A183GJH0:0.261054):0.00917749):0.00547636,(J9M2E6:0.214178,A0A813M5Z1:0.350822):0.0141525):0.00422946):0.0065544,((A0A232FHS7:0.167835,A0A7D9JAK6:0.207165):0.0189442,(((A0A814I1F6:0.171627,A0A2G8RTX6:0.123373):0.00823108,A0A0S4IXU6:0.106769):0.0104999,(((A0A1B6CJM7:0.0918885,(A0A1J4L088:0.136677,((A0A7J7KGR2:0.07691,A0A432I848:0.06809):0.00965866,A0A803JGS2:0.135341):0.00207338):0.0174865):0.00848097,A0A0G4E8T5:0.264957):0.0150382,((A0A0J7NBA7:0.120008,A0A6J8BXZ7:0.259992):0.0263782,A0A1B9C278:0.126122):0.0049618):0.00596492):0.00520623):0.00239614):0.00190821,(A0A803P3S3:0.244618,(A0A6J8C6T4:0.231192,X1WK82:0.243808):0.015382):0.0131319):0.00459277):0.00332181):0.00352608):0.0116998):0.0112752):0.00239239):0.0013927):0.00155785):0.000410624,(((E4YX78:0.173046,E4YVY4:0.141954):0.00643657,E4YBK9:0.123563):0.0124003,E4XV35:0.18135):0.077227,(((A0A7S0STN6:0.181578,A0A227JRR0:0.148422):0.0218184,(A0A2H5SWW4:0.164688,(A0A803TJC4:0.0821697,A0A402FR38:0.0678303):0.0453118):0.0100566):0.00739115,(((A0A2H5QZD1:0.194969,A0A7S4AWK4:0.185031):0.0133782,A0A2H5U3T2:0.181622):0.0119098,A0A838N6K7:0.13934):0.00635886):0.0210933);
```
